# Glyoxylic acid overcomes 1-MCP-induced blockage of fruit ripening in *Pyrus communis L*. var. ‘D’Anjou’

**DOI:** 10.1101/852954

**Authors:** Seanna Louise Hewitt, Amit Dhingra

## Abstract

1-methylcyclopropene (1-MCP) in an ethylene receptor antagonist which blocks ethylene perception and downstream ripening responses in climacteric fruit imparting a longer shelf life. However, in European pear, application of 1-MCP irreversibly obstructs the onset of system 2 ethylene production resulting in perpetually unripe fruit with undesirable quality. Application of exogenous ethylene, carbon dioxide and treatment to high temperatures is not able to reverse the blockage in ripening. We recently reported that during cold conditioning, activation of AOX occurs pre-climaterically. In this study we report that activation of AOX via exposure of 1-MCP treated ‘D’Anjou’ pear fruit to glyoxylic acid triggers an accelerated ripening response. Ripening is consistently evident in decrease of fruit firmness and onset of S1-S2 ethylene transition. Time course ripening related measurements and transcriptomic analysis were performed to assess the effects of glyoxylic acid-driven stimulation of ripening. Transcriptomic and functional enrichment analyses revealed genes and ontologies implicated in glyoxylic acid mediated ripening, including alternative oxidase, TCA cycle, fatty acid metabolism, amino acid metabolism, organic acid metabolism, and ethylene responsive pathways. These observations implicate the glyoxylate cycle as a metabolic hub linking multiple pathways to stimulate ripening through an alternate mechanism. The results provide information regarding how blockage caused by 1-MCP may be circumvented at the metabolic level, thus opening avenues for consistent ripening in pear and possibly other fruit.

## Supplementary material for "Glyoxylic acid overcomes 1-MCP-induced blockage of fruit ripening in *Pyrus communis L*. var. ‘D’Anjou’": S4_Pear_GlyoxylicAcid_Assembly txt (part 1 of 98)

```
>V300016263_L3_WHPEAkcfEAAARAA-541_1_paired_trimmed_paired_merged_contig_1
TTTATTTTGTTCTGCAAAAGAAATGAGTACGCATGTCTGAGGGCTTAAAAATTTCAAGGCCTAAATAATCTGTTCATATTAATCCGACAAGTTATAAATACATAGTCTCATATATAATGGCCTCTCACTCATTTGGTGATCTTATCTTTGTCACTTCCAGAAATGGCATCCTTGGCTGACTCAAGGGTATGTGCAACTGCAGCAGTTGCATCAAGATCAACGGTCACTACCTCCTCCTGCAGCCCCCTTATTTCCACCATCTCGAATCTCATGAACCACCTCAACCTTCTCCTTCTTGGGCTGTTTGTCTTCCCCTGCCGGCGATCGATAATCTACTGTCTTTACTTTGATCTCCACTGCTCCTTGCTCGTTTGTTTCTTCACCTCCCTAGCAAAAACACAATCAACTGTCTTTACTTTGATCTCCACTGCTCCTTGCTCGTTTGTTT
>V300016263_L3_WHPEAkcfEAAARAA-541_1_paired_trimmed_paired_merged_contig_2
GAAATGGGCATTTTCGTACATTTAAAACTATAGCCTTACACCGGTGACCAACCAAAGCCGCCACGCAGACACAGCACCGAGCAGCCCGGCGCTCTACTAGCACACCAGTGACCGCCACATGGCGGCCACTCGACCTCTTCCGCCATCCTTCCAAAACCCTAACTTTCCACCCGCGCCCAAATCTCCCGATCCCTCCTCGGCCGCTTTCCATATCAAAGCCTCCACCTTTAGGAAGAAGAAGCAGAACAGCAGCAACATCATCAGGTGCGAGATCAAGAGCTTCGGCCACAACCTGACCATCGAGCCGGACTCTCCGGTTCACGTCTTCCGCGACACTTCCGAACCCCAATTGTCAATGGCTTCCGATTCGGCGGTGAAGAAGGCGAAGAAGGTCTGCCTCTTCTACTGCGCCGAGACCAAAGCCCTCGCCGAGAATGTCGCCGCCCAGTCCGACTCCATCGAGCTCCGCAGCATTAATTGGAGGAAATTTGATGATGGGTTCCCCAACATTTTCATACCCAATGCTCATGGAATTCGAGGGCAACATGTGGCGTTTCTCGCCTCGTTTAGCTCCCCGTCGGTGATTTTTGAGCAGCTCTCTGTGATTTATGCATTGCCCAAGTTGTTCATCTCCTCATTCACTCTGGTGCTTCCATTTTTTCCGACGGGGACTTCGGAGCGTATGGAGGATGAGGGAGATGTCGCCACCGCTTTCACGCTTGCCAGGGCCTTGTCAAACATTCCCATTTCGATGGGAGGGCCTACTAGTTTAGTTATCTATGATATCCATGCCTTGCAGGAGCGGTTTTACTTTGGTGATAATATCTTACCGTGCTTTGAGAGCGGGATCCCCTTGCTCAAAAATAGGCTCCAGCAGCTCCCTGATTCCGACAATATATCCATTGCTTTTCCTGATGATGGTGCGTGGAAACGATTTCATAAGCAGCTACATCATTTCCCTACGATTATCTGTGCTAAAGTTCGGGAAGGTGACCAACGAATTGTACGTATCAAGGAAGGAGACCCTAGAGGACGACATGTTGTGATTGTTGATGATTTGGTTCAGTCTGGTGGTACCTTGATCGAATGCCAGAAAGTTTTAGCCGCCCATGGAGCGGCAAAAATCAGTGCTTATGTAACGCATGGGATCTTTCCTAATCGATCATGGGAACGCTTTCAAAGTGATTATGGAGGGCACCCCGAGCACGGGCTGACCTACTTCTGGATTACGGACTCGTGTCCGGTGACAGTGAAAGATATGAAGAACAATCCGCCATTTGAAGTTCTTAGCCTTGCTGGGTCCATAGCGACTACTCTTCAAATGTAAGAGTAACTTAGGAGCACTAGATAGAAAGTGTCCTCTTTGGTTTTTGTTATGTTTTTGCCCCACCCTTTCTTCCAATAATGGGGCTGAATGGACTATAGAGGAGTCATCAGGCATAGAGAAAGTTAAAGCACTTGA
>V300016263_L3_WHPEAkcfEAAARAA-541_1_paired_trimmed_paired_merged_contig_3
AATCATCCAAATCCAAAACTAATGCGTCATTTAAAACGACCATAAAGGCACAATTCTCTAGATAAAGTTGAAATGAAAATGTAGATAATCAACAAAATATTGATTTAGGCAAATTTAGCCTGAATAATCCTTGAAAGAGCTTAAAAACTGAATGGTTCTAATCGTTGAATTACACTACGAAAATCCATAATTTAAGAAAGTATATGCTAGAAGCCTAGAACCACTTTGTACGTTATAAACAGTTATTCGTTCTTGCTCTATTCCTAGAGCTACATTATGGCGGACGGACTGAACTAATTTATCGTTATAGAAGTTCCAAAGTTGGCTATCATATCTGCTAAAAAGGTGAAATTTTCTTCGCCGCATCCGGATTCTCAAGTGCTTTAATGTTCTCTATGCCTGATTCAACCCCGTCATAGGAGGAAAGGGTAGGGCAAAAACATAACAAAAACCAAAGAGAAGGCACCTTCTAACTAGTGCTTC
>V300016263_L3_WHPEAkcfEAAARAA-541_1_paired_trimmed_paired_merged_contig_4
AATTAAACCTTGTATTAGCTGCATCTCGTAATATATACATTTTTTGTGAAATTCCGATTTTGACCCTCTATATAATATTTTTCTTAATTTCAAAGCTTCGTCAAACCAACCACCGGTCAATCGGTTCAGCACTCTACATCACCGAACAACCGTTCGGATTCTCGTCGCTGAACATCTGCGGCGCAGGGTAGTGTTCCATCGGCACAGAGTAGCCATGGCTAGAGGACCCCTGGCTAACGTGCGCCTGGTGCGCTTGAGCCTCCATGACAAACTTGTTGTGGTTGTAAACGTGCCCTTCGTCGTACCAGTAGTAAGAAGGAGGTGGGTATCCATTATACTCCATCTTGCTCACCTCCATCTTGGGGGCGCCTCCTCCTCCTCCTCCTCCTGCGGCGGCGCCGTCACCTCCTGCGGCTTCCTTTTCCTTGTCACCACCGCCGTCTTTTGACTTCTTGTCGGCAGCTCCGCCGTCATCTTTCTTGGGTGGGACCACTTCCACGGCCCTCCGGAACTTCTCTTTGAGGTAGGGTACAAGTTCCTTTACATCCATGAATCCCTTCACCATTACCAGGTCTTTGGGTGCGTCAAAGCTCACACTGTTAACACCT
>V300016263_L3_WHPEAkcfEAAARAA-541_1_paired_trimmed_paired_merged_contig_5
GGGTCAGACAAGAAGACTCGCCATTATCTTCCCAATCATTTCAAGAAGTTTGTTGTGCACAACGTCAAAGAGCTTGAACTGCTGATGATGCACAACAGGACCTACTGCGCTGAGATTGCACACAATGTGTCCACAAGGAAGAGGAAAGAAATTGTTGAGCGAGCCGCGCAGCTTGATGTTGTTGTCACGAACAAGCTGGCCAGGTTGCGCAGCCAGGAAGA
>V300016263_L3_WHPEAkcfEAAARAA-541_1_paired_trimmed_paired_merged_contig_6
AACATTTTATTTAAAAGTACTTTCAACCATTTTACAAGTAAAACTTGGGTGCAGGACAAAAACTCGCATCCAAATTAAGGAACATTATCAGCGCCATGGCATTCAAAATTTAGCAACATTGTCCATGTCAATTTAGCATCGACCATCGCAAGTTTATTTGTACTTTGTACAGCAACGAGTGACTTCAACTTCGATGCCCGATGAAATACGAAGATCCTGAATTTCAAATGACACTCCGCCCTAACATTCTACCAGAAATAATCCCATGGTCGGCGTGTTCAAAGTATGGATTACAACTCGTTATAATTTCAAAAAAAAAAAGATGCTCACTACAAAATGTAGATACAAGGCTCATTCATCTTCCTGGCTGCGCAACCTGGCCAACTTGTTCGTAACAACAACATCAAGCTGGGCGGCTCTCTCAACTATTTCTTTCCTCTTCCTTGTGGACACATTGTGTGCAATCTCGGCGCAGTAGGTCCTATTGTGCATCATCAGCAGTTCGAGCTCCTTGACGTTGTGCACAACAAACTTCTTGAAATGATTGGGAAGATAATGACGGGTCTTCTTGTCTGACCCATAACCAATGTTGGGCATGAGAACACATC
>V300016263_L3_WHPEAkcfEAAARAA-541_1_paired_trimmed_paired_merged_contig_7
TCAATACGGACATCTCTTGTAGATGTATTAGGCATGCCTGTATTTGAAATCATGTCGATCTTGTTCAGGTCACTGGCTTGAGTTATAATCATGGATGATGGGTCATCGTATCCATCGGTATTTCAGAAAATACATGGGCAGTCTTACCTCATATGTAGGCTTTCCCCCAGGATTCACACAAGAAACTATGCGGTGAATGGTGCTTATGCCAATGGAGCTTTGCAGAGCCCCCTGCTGCCAACTTTTGACAGCACTGCCCTTGCACAAGTCTCTTCTTTGTCCCCAATTATGGTGCAGGCCCCGGCAGAGAAAGGTGCAGCTGGTTTTGCTATCGATTTTCTCATGGGAGGTGTATCTGCTGCTGTTTCCAAAACTGCTGCTGCTCCTATTGAGCGTGTTAAACTACTGATACAGAATCAGGATGAGATGATCAAGGCTGGTCGACTTTCTGAACCATACAAGGGTATAACTGACTGCTTTGCCCGAACAATTAAGGATGAAGGTGTTTTTTCTCTGTGGAGAGGAAACACTGCCAATGTTATCAGATACTTCCCTACCCAGGCCTTTAACTTTGCTTTCAAGGATTACTTCAAGAGGCTTTTCAACTTCAAGAAGGATAAAGATGGCTACTGGAAGTGGTTTGCTGGGAACCTGGCATCAGGTGGTGCTGCTGGTGCTTCATCTCTTATTTTTGTGTATTCTCTGGACTTTGCAAGAACACGTTTGGCAAATGATGCCAAGGCTGCCAAGAAGGGTGGTGAAAGGCAGTTTAATGGTTTGGTTGATGTTTACAAGAAAACCCTCAAGTCTGATGGCATTGCTGGGTTATATCGAGGATTCAACATCTCTCTTGTTGGAATTATTGTGTACCGTGGGCTTTACTTTGGCATGTACGATTCTCTGAAACCTGTGGTTCTAATTGGTGGCCTGCAGGATAGCTTCTTTGCTAGCTTCTTGTTGGGATGGGGAATTACGATCGGTGCTGGATTAGCTTCTTACCCTTTGGACACGGTGCGCAGAAGGATGATGATGACCTCAGGAGAAGCTG
>V300016263_L3_WHPEAkcfEAAARAA-541_1_paired_trimmed_paired_merged_contig_8
ATGGGATTGCACGAAGTGATTCAATACCACCACTAGGTTTTCGCTTTGAGGGGCGACTGCCAATGTTCATCCGACCATACTCCAGCTCTGGTGTAGCAAGACGGAAGTACTCGACAAATCGGGGTTCTTGGAAAACAATGGAACGATAGTCCTCTGTAGCTACAACAGCCATTTCGTCCATAAGCGCACGCCATTCCGGTTTTGGTGAAACTGGCCTATGCATTCCATGCTCTAATGTAGCAGCGGTGAAACGCTGGAGTGTTCTAAAACACAAGAGCTCCTCTCCAAACGACTGTTCAATAACTTCACCTTGGACAGTGACACGGAGTGAACCATGAATCGTATCTGGTGGTTGAGACAAAATAGCAAGATGGGTGGGCCCACCTCCCCTTCCAACAGTGCCACCACGACCATGGAACATAGTTAGCTTCACACCAAATTTCTTAGCAACGTTTATAAGCTCCTCCTGTGCCTTATATAACTGCCATGCTGCAGAGAAACGCCCAGCATCTTTGCCAGAATCTGAGTACCCAATCATGACTTCTTGCTTTCCATTGATTCGCTCTCTATACCAATCAATTGAGAAAAGCCGAGCCAAAGCAGCAGGAGCAGCCTCCAGATCTGCAAGCTTCTCAAACAGTGGAACAACTCTCAGTGGTTTCTTCACATGGCATTCACGTTGCAGGAGCTCAACTGCAAGCACATCAGATGGAGCAGTCGCCATTGATATGATGTATGCTCCAAAGTTATCAGATGGAAGTTCTGATATCACATGTAATGTGTCCAAAACATCAGAAATTTCTTCCGTTTTTGGAAGGTCAGGGCCAAACAGTGGGCGCTTGCCACATAGTTCAGATAAAAGCCACTCCTGACGGCGTTCTTCAGACCACTCACGATAGGAACCAATTTCCAGATGCTTGGTGATGGCATCGATCACATCAGTATGCCTGTCAGATTCTTGCCTAATATCGAGCTTCACAAGTGAAAGTCCAAAGGTGGACACTTGCCTTAAGAAATCAAGAAGTGATCCATCGGCAATTGCCCGGTCACCGCAAGAGCAGAGTGATCTGTAACAGAGTTCGAGAGGTTCCAAGAACTGCTCAACACTAATCAGTGTTGCCTCCTCTGGAATGTCAGAGTGCCCAGTGGCTAACAACTGACGAGAACGTTCACGTGTATGATAAAGCTTATCCCTTACATCACCGAGAATCACACGGTAGGGTTCATTTGGAGGAACTTGCTTCCAAAATTCTATGTAGTGCTTTGCATCTCTCCTCGTGGATCTGTGAAGTACTACATCTGCACGAACACGGAGTTCATCATTGCACCGCCACATAGACAACTCAAACATAAGATCCTCTATCTGAGAATAGTACAAGTTTGCAGCCATCATTCTAGCTAGTAGGCAAACATCCCTTGTTACCTCAGGAGTTACTCTTGGATTGCCATCACGATCACCACCCATCCAAGAAGAAAACTGAATAAGTGGGGCATTATGGGGAACACGTTCGTCAATCCCAATATTCTTCAAAGCTGTGTCAACACGACGTAGGAACTTTGGGACACCCTTCCAAATTGTTTCATGGAAATAGCTCATCCCTGCCCTCATCTCATCTTGTGGTGTGGGAGCTGTTCTTCGGATCTCATCAGTACGAAATGCAGCTTGGATCTCTCTCTGAAGTGCCTCATCAATCTCCTGCTTATCATCAGGAGTAATGTCTTTCGCGTACAACTGGGTTAAACAATTCCGAATCCTTCCATGCTTCTGAAGTAAGGATCTACGAACTGATTGTGTAGGATGAGCAGTGAGGACCAAATCAACAGTCTGATTTTTAAGAGCATCAAAAACCTCTTGGGGAGACTTTTTGAGATCCCCCACAAGCCTCTTGAGAGTTTCTTCAATGTCTGATTCAGTCGTTGCAGAATTTTCATCAGCAAAGTCACCCTTTTTGAGCTTTTGTCGTCTGCGGTAAGCAATCTGGACCTCCTCAGCCAAGTTCGCTAAGCTAAGCATGTGGGCGAAGGATTTTGCAACAACAATAGAATCTCCTGGGTCCAAACTTGTTAATACATTTCCAAGCTCTGAGAGCTTTTTCGGGTCATGCTTTCCTTCATACTCAGCAGAAAGCTCATAACATGCTTGAACCGTTTCCCTGAGATCCTCCCCATGTAAATCCTGAAGAATATCCAGAAACCGATCCAGAAGCAGAGCATCGTATTCCACCAGCTTGTCGTCCTCGCTCACTTTGGCCGGAACCAGAAGCCGAAGCTGCGCGTCAATGGACGCCATCTTCTCCAGATTCCTGTTAGCCATTGCTCCCCACTGAGCCTCACTCTGCGGACAACTGATTCTGGGGAAGTTTGGACTTTCAGCGGGGGGATGAAGACGAAAAGTGGGATCAGCGAAACAGTGAGTGAGTGAGAGAGAGAGAGAGAGAGGTGTGAG
>V300016263_L3_WHPEAkcfEAAARAA-541_1_paired_trimmed_paired_merged_contig_9
CTTCCATAACTACCCAAAAGGCAAGGTATTCACCACCATCCTTGGCGATCTTTTGGGCCGCGGAATCTTCAACGTCGACGGTGATGCGTGGCGGTTCCAGCGTAAGATGGCGAGTTTGGAGCTAGGCAGCGTCTCCGTCCGCTCCTACGCGCACGAGATCGTGAGTACTGAAATCCAATCCAGACTAATTCCGCTATTTGCCTCGGTTGCCGGTAGTGAAGGTGAAAACGGCGTCTTTGACTTGCAGGACCTGTTTCGACGGTTTTCTTTCGACAACATCTGCAAATTCTCTTTCGGATTGGACCCAGAAAGTCTCCAGCTGTCCCTTCCGATATCCGACTTCGCGGTCGCCTTTGATTTGGCGTCAAAGCTCTCCGCGGAGCGGGCAATAACGTCTTCACCGATCGTGTGGAAGATAAAAAGATTTTTCAACCTGGGGTCGGAGAGGCAGCTGAAGGAGGCCGTTAAAATGGTGGACAACTTGGCCAAGAACATGATCAAACAGCGTCGTGAAATGGGTACTTTTTTGACGCAGAAGGACCTTCTCTCTCGATTCATGGTCAACATTGACGACGATCAGTACCTCAGAGACATTGTCTTGAGCTTTTTGTTGGCGGGCCGTGA
>V300016263_L3_WHPEAkcfEAAARAA-541_1_paired_trimmed_paired_merged_contig_10
GATTTCCAGACCGAGTGTAAATATTTATTAGTCTGGTTAAACGTACTCCGAACATGGTACAGAATCAGGTCTGAGCCGAGGCAGCGGGATTGCCATTTGGAAATGTTGCCAAACCAGTGCCGCTTTCTGGATTAGAAGGCTCTTCGCTTGCATGACGAACAAACTCTTCAGGGGACATGTGCAAGCCATGGCAAGCACAAACTATTCTGATTTGGTTTGCGCTGTATCGGTAAGTTACACCAGAAATTGTCTTACCATTTGGGCCTTGACCTTTGGTAGAAACCCATGGCAGATTCGGGGAGGAACCAGATCCCTCAAATTTTATGTCTGCAGCAATACCTGGCTTTATAGATGAAAAAT
>V300016263_L3_WHPEAkcfEAAARAA-541_1_paired_trimmed_paired_merged_contig_11
TCCTAAAAACTTGCCAGTTATGTTTGGCTATTCACCTGTCCAGCTCCCAATGTTGGATAAAGATAATGCCTGGGGTGCGATTCCTCATACTCAACAATTCCATCCTGCCTATGCTGGCAGAAATCCTCCAAACTCAGCTATGATGCATGTCGCTTCAAATAATTCATCTGATATTGCACAATATGATGGGAGGATGTTAGAACGGGCGAGAGGTGATGGCAAAAAGAATGTCACTGAAGAGGATGCATCTTCTCAGGCAGAAGAAGACACAAAAATAAGCAGCGCGAACCTCAGGATGAAAGAGGTACCTGACCGCCCAACGGCAGAGGACTTATCTCTTAATTTTTCATCTATAAAGCCAGGTAT
>V300016263_L3_WHPEAkcfEAAARAA-541_1_paired_trimmed_paired_merged_contig_12
TGAAGAGGGCGCATCTTCTCAGGTAGAAGAAGACACAAAAGTAAGTAGCGCGAACCTCGGGATGAAAGATGCACCTGGCCGCCCAACGGCAGAGGACTTATCTCTTGATTTTTCAGCTATAAAGCCAGGTATTGCTGCAGACATAAAATTTGGGGGATCTGGTTCATGCCCGAACCTACCATGGGTTTCTACCAAAGGCCAAGGGCCAAATGGTAAGACAATTTCGGGTGTAACTTACCGATACAGCACAAACCAAATAAAGATAGTTTGTGCTTGCCACGGCTTGCACATGTCCCCTGAAGAGTTTGTTCGTCATGCAAGCGACGAGCCATCTAATCCCGAAAGTGGCACTGGTTTGGCAGCATTTCCTAATGGCAATCCTTCTGCCCCAGCTCATACCTAATTCTGTACCATGTCTGAAGTACGTTTAACAACTTTATACGCGGTCTGGAAATCCTGGGGATGTTTTTGTACGCTTAACTCGTCATTGTGCTTGTGTGGTAGTAACCTTCTTCAGTTCTTCTCGGTTCCCTCATCTGCTACGATCGAGTATTGCAGGTGTATGTAATAATATTCTGACATTATTCTGTTTGCGACATGAAGGCCAAATATTTCGGTTCCACTGTATTTTGTGATGCTAGTATGAAACGGGTTGATCAACCCTAGAGGACTCGACGGCTTAACAGCCCAGCGAATAACCTGATTCAGGGAGATAACTCGGTCTTTAGACACTCGCCCTACTT
>V300016263_L3_WHPEAkcfEAAARAA-541_1_paired_trimmed_paired_merged_contig_13
TATTTACCATCGTTTAATGAATTTAAATTTTGAAGTCTGTATCTATTTACTACACATATCTAAAATTTAAACTAATTTTACGATAATAAATAGAGTAGTGAGAATAATTTGCATTTCTTTTTTTCTTTTTTTGGTTCTTCTTTCTCATTTTTGTATGGCATCTGCTACTGCTTTGTTCTTAAATGTAGAAATGAATTCCCCTTATTGAATCTCGTTTGGTCAAGTCTGATTAAAGCACTCCAACCAACCCAACAAATATGAGACAGGTGGCACCAAAGCACCATGGAAGCATTCTCCTCTTTTATTTCTTGTTTTCTTTTTAATCAACTCATTTTATTGTATCTTTGTGTTTTTGTTCCTCACGTTTCAAACTTCAAACATCTTCAATCTTTCTTTTCTCTCACAAACCATCATCTCCTTTCTCAAAATGTATCATAATGTTTTTATGCCTACGAAAAAAGGTGTATATTTAGTTTTAAATATATGATCATTTGATTACTTACCACGTTCGATTTTCTATTTTAAATACTTAAGAATTGTATTATCTAATTAAAGAATTTAAATATTTTTATCCAAAAGGGTAAAATTAGTATAAAAACATTTAATTAGATTACTGAACTCACTCCTGAAAACAGCTTTTTTTTTTACCTAAATCTAAAAGCACTTTAAAACTTATTATACAATGATGTCCTCAAGTGTAATGTTATTTTTCTATTTGCTTCTTTACCGCAAGTGAGCAAAGTTTCGTACTTTCCATCTTCTCATAACATGTTTAAGAGGATCACATTCATCTTGTTGGTTGGATTGCTGGCGTGGGCATATCAGGCCGCCCAACCACCACCTCCGAACATCTGTGGTTCGCCTGGCGGTCCACCAGTCACAGCGCCTAGAATAAGGCTAAGGGATGGAAGATTTTTGGCCTACAAGGAACATGGTGTTCCAAAACAAGTGGCCAAGTACAAGATTATCTTTGTTCATCCCTTCTTTAGTTCCCGACGTGATCCAATCATTGCAACCGCCGTCTCTCCGACCAGGGTACGGTGAAAGTGATCCGGATCCTAAGCGGACAACGAAGAGCTTGGCGTTAGATATAGAGGAGCTTGGTGATCAGCTGGAACTCGGATCCAAATTTTATGTGATTGGATACTCACTGGGAGGACAGGTCATCTGGAAGTGTCTTCGGTACATCCCTCATAGGCTAGCTGGAGCAGCACTGATCGCTCCGGTGATCAACTACTGGTGGCCAGGACTTCCTGCCAACCTGTCATCTTATGCCTATAAGAAGCAAGCTCCACAGGATCAATGGGCGCTTCGAGCTGCCCACTATATACCTTGGTTAACCTACTGGTGGAACACTCAGAATTTCTTTCCTAAGCACCGCGCTTTATCCGGGAAAGTAGAGAATATGTTTTCCCGCCAAGATTGGGAAAACGTTAGGAATGCAAAGGTTTCTGGAAGAGAAAAGCACAAGGAACATGCCACGCAGCAAGGAGAAGCTGAGTCCATCTTTCGCGACATGGTAGTTGGATTTGGGAGCTGGGAATTTGATCCTATGGATCTGCAGAACCCTTTTGCCAGCAACGAAGGCTCGGTCCATCTATGGCAGGGTAACGAAGATAAGCTTGTCCCAGTTGAGCTGCAACGCTATATTGCCGAAAAGCTTCCATGGATTCACTACCATGAGTTACCAGGTGGTGGACATTTGTTGCCAGCTGCAGATGGTATGAGTGAAATCATTTTAAAGGCACTTCTAATTAAAGAGTAGACCATTGA
>V300016263_L3_WHPEAkcfEAAARAA-541_1_paired_trimmed_paired_merged_contig_14
GATTTAGGTGTGTACATTGTGTCTTTCGACAGACCAGGGTACGGTGAAAGTGATCCGGATCCTAAGCGGACAACGAAGAGCTTGGCGTTAGATATAGAGGAGCTTGGTGATCAGCTGGAACTCGGATCCAAATTTTATGTGATTGGATACTCAATGGGAGGACAGGTCATCTGGAAGTGTCTTCGGTACATCCCTCATAGGCTAGCTGGAGCAGCACTGATCGCTCCG
>V300016263_L3_WHPEAkcfEAAARAA-541_1_paired_trimmed_paired_merged_contig_15
TATAATGTAGCATCTCTGAGAGAGCTGCCCTGTATCGACGACGTCAATGGTCTACTCTTTAATTAGAAGTGCCTTTAAGATGACTTCACTCATTCCATCTGCAGCTGGCAACAAATGTCCACCACCTGGTAACTCATGGTAGTGAATCCATGGAAGCTTTTCGGCAATATAGCGTTGCAGCTCAACTGGTACAAGCTTATCTTCGTCACCCTGCCATAGATGGACCGAGCCTTCGTTGCTGGCAAAAGGGTTCTGCAGATCCATAGGATCAAATTCCCAGCTCCCAAATGCAACTACCATCTCGCGAAAGATGGATTCAGCTTCTCCTTGCTGAGTGGCATATGCCTTGTGCTTTTCTCTTCCAGAATCCTTTGCATTCCTAATGGTTTCCCAATCTTGGCGGGAAAACATATTCTCTACTTTCCCGGAAAAAATGCTGTGTTTAGGAAAGAAATTCTGAGTGTTCCACCAGTAGGTTAACCAAGGTATATGGTGGGCAGCTCGAAGCGCCCATTGATCCTGTGGAGCTTGCTTCTTATAGGCATAAGATGACAGATTGGCAGGAAGTCCTGGCCACCAGTAGTTGATCACCGGAGCGATCAGTGCTGCTCCAGCT
>V300016263_L3_WHPEAkcfEAAARAA-541_1_paired_trimmed_paired_merged_contig_16
TCAGCTTCTCCTTGCTGCGTGACATATGCCTTGTGCTTTTCTCTTCCAGAAACCTTTGCATTTCTAATGATTTCCCAATCTTGGCGGGAAAACATATTCTCTGGTTTCTCGGATACAACACTGGATTTAGGAAAGAATTTCTGAGTGTTCCACCAGTAGGTTAACCAAGGTATATAGTGAGCAGCTCGAAGCGCCCATTGATCCTGCGGAGGTTGCTTCTTATAGGCATAAGACGACAGGTTGGCAGGAAGTCCTGCCCACCAGTAGTTGATCACCGGAGCAATCAGCGCTGCTCCTGCTAGCCTATGAGGGATGTAC
>V300016263_L3_WHPEAkcfEAAARAA-541_1_paired_trimmed_paired_merged_contig_17
TGGGTGGTTGGCTTGCTGGGACAACTGCACTAGGATTGTTGTCTTCGGATTTCCACTTGATGTTGGAGATGAACTTGTTTGCTTGCTTCCTCAGCAACCGGATGGCGAAGCTTACGAACAGGTGCTCGCACAACGTAAGCACTGTTGGTCCCATTCATTTTCACCTCGAAGACGACTCAGCGGGCGAGATGCTGCTGAAGGATCTCCTTTTAGCAATGCCTTGCTCACAAGAAACCCCTTCACCCGATCCATAATCTCCTCTATGAGGGAACTGTTTGGGGGTA
>V300016263_L3_WHPEAkcfEAAARAA-541_1_paired_trimmed_paired_merged_contig_18
ACAATTTCTTTGGCCAATAGTATAAATATATACATACATACATTCCTTATACAATATATGTATGCTACTTCCCAATGCAACCTCATAATAAATTTCAACTATCGAAATCGTCTATATGTTAAGCCCAAGTTATGTTCATCTTTCTAACACGTGCCAAAAACAAAAAATATGATTCGCTAGACAAAATTGAAATAAAAACTCGAATAGTCAAACGACTAAACAATTCCAGTGTAAATTGAGTGATAAGACAATGAGAGAGAACATTATGTGGCGGAGTGCTCCGGTGAATAACTCGTCCACAATCACTAAGCTCGCCGCCACATCGTGGTCTCCCTTGGCTCATTTGAGATTTTTTATGCCTAGTCTATAGAAGG
>V300016263_L3_WHPEAkcfEAAARAA-541_1_paired_trimmed_paired_merged_contig_19
AATATATCCCTTTCAATCTATAGACTAATTCAAAGATCTGCCCTTCCTGGATATCTAGGGAAAGGAATCACATCTCTAATGTTGTCAATCCCGGTAGCAAACAGAACCATTCGTTCGAATCCTAAACCAAAACCACAATGTTTGACAGTCCCAAAGCGCCGCAAGTCAAGGTACCACTCATATGGCTCAACAGGCAGACCCATCTCCTCAATCCTGCTGATAATAACATCGTAACGCTCTTCCCTTTGGCTTCCCCCAATCAACTCTCCCACCTTTGGTACCAGGACATCCATAGCAGCCACTGTTTTCAAATCATCGTTGAGCCTCATGTAGAATGCTTTGATACCTTTAGGATAGTTGTAAACGATAACAGGCTTTTGAAATAATACCTCCGTCAGGTATCTTTCGTGCTCAGATGCCAAATCAATCCCCCACTCTACATGGTTCTCAAACTTCTTACCCTTTTTCATAGCATCAATTAGCAGATCCACTGCTTCTGTATAACTAATCCGTTTAAAGGGTGTCTTAGCAACCATTGCTAGACGATCAATGCAAGTTTTATCAATTTTGTCAGCCATAAATTCCATGTCTTCCCTGCATTCATCAAGTAACCACTGACACAGAAATTTCACATATGCCTCTGCACAGTTCATATCATCCTCAAGTTCTGCAAATGCAATTTCTGGCTCCACCATCCAAAACTCTGCCAAATGCCTTGAAGTATGGGAGTTCTCAGCTCGAAAAGTAGGCCCAAATGTATAGACACTACTAAGAGCACATGCATAAGATTCGACTTGTAATTGGCCAGAAACAGTCAAAAAGGCTTGACGGGCGAAGAAATCTTGGGTATAATCAATCTTCCCATCCTTTCGAGGGATACCAGGTTGAAGCTTAGATCGCTCCTCTAGCTTGAAGACATTATCCTTTGCCTTTTTAAGCTCAGCCACAGCAGCATTAATATCCTGCTTACTTGCTTTAGCAGATTTCAGCTGAGCAACATCATCTCCTCTCTCCTTGACATTAAGCCTGGCAGCCTCTATGTCTGCTTCTGATGGAGGAGGGTTCTCAATCAGATCCTTTTCCAACTTTTCAGCTCCACTAATCAAGGTTGTGACTTGAAACATCTCACCAGCACCCTCACAGTCACTGGTGGTGATAATTGGAGTTTGCACATAAAGAAATCCATGCTTATGGAAAAATGAGTGGGTTGCAAATGCCAAGGCATCTCTGATTCGAGTAACTGCAGAGATAGTGTTGGTTCTGGAACGCATATGAAGATGGTCCCTCAAAAACTCAAGGGTGAGCCTGGTCTTGGGCAACGGGTATTTAGCTGGGTCAACCAGACCCACATGGACCACCTTCTCAACATCAAGCTCCACCTTCTGCTTTTTCCCATCAGGGGGAAGCTTAAGCACACCATCCACAGACAGGCAAGTACCAGTCTGTACAAGCTGCCCAAGGTCATACTTGTCAGCTTTTACAATCACCTGAAGGTTGCCTGCGCATGACCCGTCATTCAGCTCCAGGAATGCAAATGCATCCTTGTCTGCCTTCCGACCAGTCTTCACCCACCCACCAATCCGGACCGTCTGCCCGGCCAACC
>V300016263_L3_WHPEAkcfEAAARAA-541_1_paired_trimmed_paired_merged_contig_20
TTTATCGAGAAACAAATTTAAAGTTAAGAATCGGCAAAACACGGCATTTTTAATAAAGATCTGCTTCTCGAAGAAGACATCAATTTGACAACAGCAATTCTTCGTTCTAAGTTGTTCCGAATAATAATAAGCCAAAACTGTAGTTAACGTAGATAAAGGCAAAGCGGAGACAAGACCTATATCAACTAATTCGAATGCATCCCTTTCAATCTATAGACTAATTCAAAGATCTGCTCTTCCTGGATATCTAGGGAAGGGAATAACATCTCTGATGTTGTCAATCCCGGTAGCAAAGAGAACCATACGTTCGAATCCTAACCCAAAACCACAATGTTTGACTGTCCCAAAACGCCGCAAGTCAAGGTACCACTCATATGGCTCAGCAGGGAGACCCATTTCCTCAATCCTGCTCATAATAACATCGTAACGCTCTTCCCTTTGGCTTCCCCCAATCAACTCTCCCACCTTTGGTACCAAAACATCCATAGCAGCCACTGTTTTTAAATCATCATTGAGCCTCATGTAGAACGCTTTGATCCCTTTAGGATAGTTGTAAACGATAACAGGTTTTTGAAATAATACTTCTGTCAGGTATCTTTCGTGCTCAGATGCCAAATCAATCCCCCACTCTACATGGTTCTCAAACTTCTTGCCCTTTTTCACAGCATCAATTAGCAGATCTACTGCTTCTGTATAGGTAATCCGTTTAAAGGGTGTCTTAGCAACCATTGTTAGACGATCAATGCAAGTTTTATCAATTTTGTCAGCCATAAATTGCATGTCTTCCCTGCAGTCGTCAAGTAACCACTGACACAGAAATTTCACGTAAGCCTCTGCACAGTTCATATCATCCTCAAGTTCTGCAAATGCAATTTCTGGCTCCACCATCCAGAACTCTGCCAAATGCCTTGAAGTATGGGAGTTCTCAGCTCGAAAAGTAGGCCCAAATGTATAGACGCTACTAAGAGCACACGCATAAGATTCGACTTGTAATTGGCCAGAAACAGTCAAAAAGGCTTGACGGGCAAAGAAATCTTGGGTATAATCAACCTTCCCATCCTTTTGAGGGATACCAGGTTTAAGCTTAGATCGCTCCTCCATCTTTAAGACATTATCCTTTGCCTTTTTAAGCTCAGCCACAGCAGCACCAATTTCCTGCTTACTTGCTTTAGCAGATTTCAACTGAGCAACATCATCTCCTCTCTCCTTGATGATAAGCTTGGCAGCTTCTATGTCTGCTTCTGATGGAGGAGGGTTCTCAATCAGATCCTTTTCCAACTTTTCAGCTTCACTAAACGAGGTTGTGACTTGAAACATCTCACCAGCACCCTCACAATCACTAGTGGTGATAATTGGAGTTTGCACATAAAGAAATCCATGCTTATGGAAAAATGAGTGGGTTGCAAATGCCAATGCATTTCTGATTCGGGTAACTGCAGAGATAGTGTTGGTTCTGGAACGCAAATGAACATGATCCCTCAAAAACTCGAGGGTGAGCCTGGTCTTGGGCAATGGGTATTTAGCTGGGTCAACCGGACCCACATGGATCACCTTGTCAACATCAAGCTCCACCTTCTGTTTTTTCCCATCTGGGGGAAGCTTAAGCACACCATCCACAGACAGGCAAGTACCGGTCTGCACAAGCTGCCCAAGGTCATACTTGTCAGCTTTCACAATCACCTGAAGGTTGCTGGCGCATGACCCATCATTCAGCTCCAGGAATGCAAATGCATCCTTGTCTGCCTTGCGACCAGTCTTCACCCACCCACCAATCCGAATTTTCTGCCCAGCCAACCCAGACCCTCCATCAGGTCGTGAAATAATGGAACGGATGAGGACTCTATCAGAAAACTCCGC
>V300016263_L3_WHPEAkcfEAAARAA-541_1_paired_trimmed_paired_merged_contig_21
GCAAGTTGGGAGGCCTCAGGGTTCTCAACTCATACTGGCTCAATGAGGATTCGACCTACAAGTACTTTGAGGTCATCATGGTTGATGTTGCTCACAATGCCATCAGGAACGACCCAAGAATCAACTGGCTCTGCAACCCTGTTCACAAGCACAGAGAGCTTCGTGGTCTTACTTCTGCTGGAAAGAAATACAGGGGTCTGCGCGGAAAGGGTCATCTGTACCACAAGAACCGACCTTCTCGCAGGGCAACATGGAAGAGAAATACCA
>V300016263_L3_WHPEAkcfEAAARAA-541_1_paired_trimmed_paired_merged_contig_22
CTAGGGTTTCAGAAAAACAATGGACGGCCGAGATTGGAAATCCCAATCCTTTCCAGCACTATAAAGTCGAGTTTTCACCGCAAAGCCTCACTCTGTGTTTGGAAAAACCCTAGCCCCGTCTGCCGAACCCTGCGCGTCGCAGCTCGTTTCTGATCCGACCATGGGAGCTTACAAGTACGTATCCGAGATATGGAGGAAGAAGCAGTCCGATGTGATGAGATTCCTCCAGAGGGTCCGCTGCTGGGAGTATCGCCAACATCCCTCGATTGTCCGAGTCACAAGACCCACACGCCCTGATAAGGCGCGTCGTTTAGGTTACAAGGCCAAGCAGGGTTATGTTGTTTACCGTGTCCGTGTGAGGCGTGGTGGCCGCAAGAGGCCTGTTTCCAAGGGTATTGTATATGGAAAGCCCACAAACCAGGGTGTGACACAGCTCAAGTTCCAGCGTAGCAAGAGGTCTGTTGCTGAGGAGCGTGCAGGGCGCAAGTTGGGAGGTCTCAGGGTTCTCAACTCATACTGGCTCAATGAGGACTCGACCTACAAGTACTTTGAAGTTATCTTGGTTGATGTTGCCCACAATGCCATCAGGAATGACCCAAGAATCAACTGGCTTTGCAACCCTGTTCATAAGCACAGAGAGCTTCGTGGTCTTACTTCTGCTGGAAAGAAATACAGGGGTCTTCGTGGAAAGGGACATCTGTACCACAAGAACCGACCTTCTCGCAGAGCAACCTGGAAGAGAAACACCACCCTTTCACTCCGTCGTTACCGTTGATTTCAGTCAGGTTACCTTATGTATGGTTGTTAT
>V300016263_L3_WHPEAkcfEAAARAA-541_1_paired_trimmed_paired_merged_contig_23
GCAAGTTGGGAGGCCTCAGGGTTCTCAACTCATACTGGCTCAATGAGGATTCGACCTACAAGTACTTTGAGGTCATCATGGTTGATGTTGCTCACAATGCCATCAGGAACGACCCAAGAATCAACTGGCTCTGCAACCCTGTTCACAAGCATAGAGAGCTTCGTGGTCTTACTTCTGCTGGAAAGAAATACAGGGGTCTGCGTGGAAAGGGTCATCTGTACCACAAG
>V300016263_L3_WHPEAkcfEAAARAA-541_1_paired_trimmed_paired_merged_contig_24
AGCGCCGTCCTTGGAGGTCTTCAGCTAAATTACCTTCTTTGCCCCTCCCGCAATCCTTCTTCCTCTCTTCCCCTCCGCCCCTTCTCCTTCACCTCCCATTCCTCTCCTCTCTCCTTAAAGCTTCAAAAGCAGCCTCCTTTGACTTCTCATGGAGCCGCCGCCGCAGCCGCCGCCTCTCCCATTGGCGGATATACCGCATCGTCCGATACGTTCGTTGAAACAAGTGAATTAGCGGACATCGATTGGGACAACCTTGGCTTTGCGTTTCATTCTACCGACTACATGTACGTCATGAAATGTGCTCAAGGCGGAAACTTTCCCAAAGGTGAATTACAAAGTTTTGGGAACATCGAATTGAGCCCCTCAGCCGGAGTCTTGAATTATGGGCAGGGATTGTTTGAAGGTTTGAAAGCCTACAGGAAAGAAGATGGTACTATACACTTGTTTCGACCTGAGGAAAATGCATTGCGGATGAGGTTGGGTGCAGAGCGGATGTGTATGCCATCACCAACTGTCAAACAGTTTGTTGAAGCTGTAAAGGCTACTGTTTTAGCAAATAAACGCTGGGTTCCCCCTCCAGGCAAAGGTTCCCTATATATCAGGCCATTGCTAATGGGTAGTGGTGCTGTTCTTGGTCTTGCACCTGCTCCGGAGTACACATTTCTTATTTATGTTTCACCCGTTGGAAACTATTTTCAGGAAGGTGTTGCACCCATAAATTTGATTGTCGAACATGAATTGCATCGTGCAACTCCTGGTGGTACTGGAGGGGTCAAGACTATAGGGAATTATGCCGCGGTTTTGAAGGCACAGTCTGCTGCAAAAGCGAAAGGCTATTCTGATGTTTTGTACCTCGACTGTGTTCACAAAAAATATCTAGAGGAGGTTTCCTTGTGCAATATTTTTGTTGTCAAGGATAATGTTATCTCTACTCCGGCAATAAAAGGGACAATCTTACCTGGCGTTACTCGAAAGAGTATAATTGATGTTGCTCGTAGCGAAGGATTCCAGGTTGAGGAGCGCCAAGTGGCAGTGGAGGATTTACTTGATGCTGATGAAGTCTTTTGTACCGGAACAGCTGTGGTTGTATCACCTGTTGGCAGCATAACGTATCTTGGCAAAAAGGTTTGTTATGGAGAAGGTGGTTTTGGAGTCGTGTCGGAAAAGCTCTACTCTCTGCTTACCAGATTACAAATGGGTCTTTCAGAGGACAAGATGGATTGGACTGTTGAGCTAGGGTAAAGCATACTAAAGTGAAAACTCTACTTGGCCACCCCGCTGAAGGTGCTGCAAACCACCGTTAATCGTATGGGACTTAAATCTTGTTTAGCTTTGTTGTTTTCTTATTCCCTAAGTTTGTAGATAGTAGGTTCTTGAACTGGTATTTGGCACTTTCGTTAGAATTTCTTATGTGCATTACTGGCCTCAATATCTATGTATGTGTTTTTTGTCGTGTGCTGGCGAATTCAGCCCCGAAAGATAATAAACTGCCACATTATGGTAAGTCTAGATTTCTACATGGAAATGACTTTAGTTACTATCTTTCAAAATTAAATTCGCCAG
>V300016263_L3_WHPEAkcfEAAARAA-541_1_paired_trimmed_paired_merged_contig_25
TCCGAGATTATATCTATTCGTAAACTGTCGATGTTCAACGTTGCAAATTATACGTAGAAATTATGGGACGAAAGATCAGTCTTCCTAACACAACATACCCTTAAGTGACGCGAATTAAAAGAACCACCATGATGAATACGCATGTCATTACAAACATCAGAAGCCATGTGAAACAAGTAGTTTTGGACGTCTTTGAGTACATATCTGTCGCCCGTGTGGTGGCATGGCCAGTGCTTGCCAAGCTACTTTCAACAGCCTTCTCTGTGGAATCAAGTACCACTTAAATTCCTCTGCAAATCTACTTGTTTTAGCCCCCGTGTCTTGGGGCCCGTTTGGTATCCTACTCAAATGTTTTCATCATTTCTAAAACCATTTCGAAACAAAAATTCAATCAGTTCCCCTTCCGTCGACCTCCCCAGTCCCCCTAAGCTCTAATCCACAACTAGCCAATCAGATGATAGATCCATTACTTCACCACCATATCCAACAGAGCACAACATCTCTCCTCTACCGCATCGACTCAGGATGGCACAACAAGAGAGTAGCTCTAGCGGCGGAGTTGAACTTTTTCAGTGTTCTCCAGGGAGTGACTCATCATGAGACTACTCTCTTTGAGTTGCCTAGCCAATCCAACCATTTCGTCTGTCAAATCCTCTTGAAGCTTTCTATGCTTTTCAATGTGTGCTTGGGCTGCAGCATCCAGTTTAACAGGTGCCGAAGAATCAACATTAACAGTCTCACGAGCTCCATCTTTGATATTTGAGGGAGGCACAAATCTCCTTCTCAGACCTGGAGAAGCGGGAATCTGATTGTCTCCTGTATCAGAAGAGCTTGCAAGGGGCTCTTCAGGTGTTTGAATATCAGGCGGTGGAGCAGCTAAATTGGAAGCAATGGCTTCGATCTTCTCTGAATAGTCACTCATAACAGCCTTTGAAACTCTTGGTAAGCCTTCTGGAGTTCTCTCTTCAGCTAGTTGTTCTACCAGTTCTCGTAAAGTAGCAACATAATGTACAAGTTTTGCCTGGTTCTGTTGCTGAGGCGCAGCTGCAAGCAGCCTCTTCAAATTCACCTCTGTTTTACTGATTCTCATCCCAAAATCCTTTAAATTGCCCAAACAAAATCCAACAAACGATTCAACACTCGAACAACACCCATGAAATCATCACTTTTTAGTATGTGATCCATATGCCATCAGTATTTGATCTCTATGCTTTGTTTTTTTTTTTTTTTTTTTTTTTATCTAAACGTCGTCAATTTGATTTTGATCAGTTCAACAATTGAGATTTGCAAGACGATCGTTTAAACCAATTTTCCGACATACTTAGTGAGCCAATAATCTCAAACAAAATTCAAATTCATCAAGTAGAAATACATGAACACAATCTACTCATACTCAATACAAATACAAATACATACATATAAACATACGATTATGAGTATACGAACATAAATACGATTCTACATCTCTCATGGATGCGAAGTTCTTTACATAAACTAGAAGCAAGCATAAAAAGATAGATTAGATTGATATGTAGGATCAATCAATGGCTTCAAAGCTCAAAAGTGGTTCAAGAACTTGCGGA
>V300016263_L3_WHPEAkcfEAAARAA-541_1_paired_trimmed_paired_merged_contig_26
TGGTTTTTCGTTAAAGTGAACAATATCAGGAGCTTTTCGTTAAAGTTTCCTAGAAATTATGGGACAAAAGATGAGTCTTCCTAACACAACACACCCTTAAGTGACGCGAATTAAAAGAACCACCATGATAAATACACATGTCATGACAAACATCAGAAGCCATGTGAAACAAGTAGTCTTGGACGTCTTCGAGTATATACCTGCTGCCCGTGTAGTGGCGTGACCAGTGCTTGCCAAGCTACTTTCAACAGCCTTCTCTGTAGAATCAAGTATTTTTTCAGTGTTTTCCAGGGAGTGACTCATCATGAGACTACTCTCTTTGAGCTGCCTCGCCAATCCAACCATTTCGTCCGTCAAATCCTCTTGAAGCTTTCTATGCTTTTCAATGTGTGCTTGGGCTGCAGCATCCAGTTTGACAGGCCCTGAAGAATCAACACCAGCAGTCTCACAAGTTCCATCTTCAGTACTTGAGATAGGCACAAATCTCCTTCTCAAACCTGGAGAAGGGGGAATCTGATTGTCTCCTGTATCAGAAGAGTTTGCTTTGACAGAAATTCTTGCAAGGGGCTCTTC
>V300016263_L3_WHPEAkcfEAAARAA-541_1_paired_trimmed_paired_merged_contig_27
CATTGCAAAATATACATAGAAATTATGGGACGAAAGATGAGTCTTCCTAACACAACACACTCTTAAGTTACGCGAATTAAAAGAACCACCATGATAAATACACATGTCATGACAAACATCAGAAGCCATGTGAAACAAGTAGTCTTGGACGTCCTCGAGTATATACCTGCTGCCCGTGTAGTGGCGTGACCAGTGCTTGCCAAGCTACTTTCAACAGCCTTCTCTGTAGAATCAAGTATTTTTTCAGTGTTTTCCAAGGAGTGACTCATCATGAGACTACTCTCTTTGAGCTGTCTAGCCAATCCAACCATTTCGTCTGTCAAATCCTCTTGAAGCTTTCTATGCTTTTCAATGTGTGCTTGGGCGGCAGCATCCAGTTTGACAGGCCCTGAAGAATCAACACCAGCAGTCTCGCGAGTTCCATCTTCAGTATTAGAGATAGGCACAAATCTCCTTCTCA
>V300016263_L3_WHPEAkcfEAAARAA-541_1_paired_trimmed_paired_merged_contig_28
AAGGAGAGATCTCTCCGCGTCCTCTCCCTCTCTCTCCTCCTCTCAATCTCCCACTCTTAAACCCTTGTCCCGAATCGTATCCCAGCATCCACGAGGGGGCTGAAAAGCCCTCTCTTTCGCGCCGCGGCGCACGATCTCTCGGTTGTTTTGCTCGCTGCTTTTGACTCGATTTCGTTTTTTACTGCACATGGTGGTGATTTTCATGCCTTTATTGTGAGAAGGCACTGGTTTATTGTGAGAGGGCGCTGGTCTTCCAAGTGGTATTGCGTATTAGGAGGCCATACAATTTTGTCTAAGAACTTGAAGTTCCGGCTTTGTTGATCTGAGTTCACGCAGTTCGTTATAATGATTGCAACTAAAACCATGTTGTCGAGCAACAAGCTGAAGATTAAATTTGCCTGCAAAAGAATTGAAGCTGATCCCGGGAAAAAATTAGAAGCTGATTCTAATTATTCTAGGAGTCACTCACGTGACGATGGGCACCTAGCCTCACTCAGAGAGGTCAGCTCAATGTCAATATCTTCACTTCCGGGTTCTAAGAAGCGTGAACGCTCGGGGGATCTTGAGGGTCAGAAAGAGAAGAAGATGAAGATTGATCGTAGTGTGAAGGTGCAATGCTCAATGATTCTCAAAACACTGATGAATAACAAGGAAAGCTGGCCTTTCAATGAACCAGTTGATCCTGTGAAGCTGAGAATCCCTGATTACTTCCACATCATCTCTCATCCCATGGATTTGGGCACGGTAAAATCAAAGCTGCAGAAAGATTTGTACTGCAATGCTGAAGCCTTTGCTGGGGATGTCAGGCTGACTTTTTCTAATGCCATGCTCTATAATCCTCCTGGAAATCCGTTTCATCATATGGCAGAAAACCTGAATAGGATTTTTGAGATGAGATGGGGTCTTTTAGATGAGAAGTTGAGTCATGGAAGCTCAAAGGTTGAATCTGGGAAACCTTCTAGTGGGCAAATTAAGAAAGTAACTTGTGTGAGACAGAATCCCTGCAACACTCCTCCCTTGCAAAATAGGTTGGTGGTCAAGAGGTCTATTCCATGCGAAGAGAAGGTAAGAGTCCCTGTTGGTGCAACTGATGCTGAGGCAGAGGTTTCTAAAACAGCTCTGAATTCTAAGCCCAAATTGTCATCAAAGTACTTAAATACAAGCACCGATGGTGGCTATGAACAAGCTTCAGGCATTAATGCAAAGCAGCCATCAAGCCTGGGTTGCTTAAAATGTGGTTCATGTGGAAACATTGCATGTCAATGCAGGCATTCTAGTGACTCAACCCTTACGTCCTTAAGTGACAAATCTTCTGAAGGGTCAATGGGCAGGGAGCATGGTTTGTCTAATTCTAATGTATCCATACTGGATTGTCAAGCAAAAAGCTTGTCAACATCCCAGACGAGCAAATCAGATCCAGAATCTGATGGGGACGTAAGTGCTTTGGATGGGGAAAACATATGTTCTAGTCCTCGGCTTACAACTCCAGTATCGGATTCTGCTTCTGGAGAAGGATGGAGCACTTCTCATTTTGATGTTCAAATGTCACCGAAAAGGGCTCTCCGTACTGCAATGCTAAAGAGCCGCTTTGCAGACACTATTTGGAAAGCTCAACAGCAGAAACTCGTAGATCATGATGACAGAAGTGATCCACTTAAGATGCAGCAGGAAAGGGCAAGATTGGAGAGGAAGCAGCGTGAAGAGAAAGCAAGGATCGAAGCTGAAATAAGAGCTGCTGAAGCTGCCACACGAAAGAGGGCCGAGAATGAGTTGAAGCAGCAACGGGAAAGAAAAAGAGAAGAAGCTCGAATTGCACTTGAGAAGATGAAGCGAACAGTTGAGGTTGACACAAGCTTGAAGATCCTAGAGGAACTTGGAAGATTTACAGGGTTATCCGTATTTGCTCCTATTCTCAACTTTAATCGCAGGTCTGGGGGTTTCTGTGGATCACATCCCCAATCACCTTTGGAGCAGTTAGGTTTATTTGTAAAGCCTGAATATTCAGGAGACGACGACGATGATGAATCAATGCTGTACGAGGATGGGGAGGAAGGAGAGATTGTCTGATACACGTTGGTTTCGCTCAGTTTGGCTAAATTGTTCGTGCGCTATTTTTCCAACTCGGGTCTGTGTTGTATGAGTGTTGAGAGGGAAGAGAGACCGTTGTAAATAATTTTCCCGGTAGTGGACATGTTGACTGAATACAAGTATATATGATATATATATATATATAGTTCTCTA
>V300016263_L3_WHPEAkcfEAAARAA-541_1_paired_trimmed_paired_merged_contig_29
AAAATAGAAGTGAAACAACACAGACAGTACAAAACTAGACCACTTTAAGTCAGCCGATCTTAGGTTTGAATCGTTATACCAACGTTGACTAAAGTTACACAGGCCAAATTGTGGTTCGGACAATTAAGATCAACTCCAGCAGTCTTTCGGAAAATGTCAATGTTAAGAAGTAGGGGCAATCAGGATCCCAAATTTTGATCATTAGACTAACCAAGATTAAAAATTTGAACAGGCCAATTACGCTTCCGACCATGAGGATCAACTCCAGCAGTTTCTAAGGAAATGTCAATGTCACGATGATGGGAAGCACGAGCAATGCTTATTC
>V300016263_L3_WHPEAkcfEAAARAA-541_1_paired_trimmed_paired_merged_contig_30
TTTTAAAGAACCCCTCTCTCTTGAAGAGTGCAGTGGTGATGGATGTAGGTTGTGGCACAGGTATACTAAGTCTCTTTGCAGCCCAAGCAGGTGCTTCAAAGGTAATTGCAATTGAAGCAAGTGAGAAAATGGCTTCAGTGGCAACTCGGATTGCAAAAGATAATGGTCTTTTGTCTAGTAAGAGCCCTGTTGAAAGTACTAACCATGGCACTGGGGTAGTAGAAGTGGTTCAAGGTATGGTTGAGGAGCTTGATAAATCCATGCCAATTGAACCTCATAGTGTTGATGTATTACTGAGTGAATGGATGGGGTACTGCCTACTTTATGAGGCAATGCTCAGTTCAGTGCTTTATGCACGGGATCGGTGGTTAAAACCTGGAGGTGCCATGCTTCCTGATACAGCAACTATTTTTGTTGCAGGATTTGGAAAAGCAGCTACCAGTCTTCCATTTTGGGAAAATGTGTATGGTTTCAACATGTCTTCTGTTGGCAAGGAGCTTGTTGAAGGTGCAGCCCAAATCCCTATTGTAGATACCGTGGATGGTCATGGTTTAGTGACCAATGCTGCTGTTCTCCAGAGCTTTGACTTGGTGACAATGAAGCCTAATGAAGTTGATTTTACTGCGAGTGTTGAGTTGGAACCAAACTTGAGCGGTGCAGCTAACAGCTTAACTGATTTGGAATCTGAAGCAACCTGGTGTTTTGGAGTTGTCTTGTGGTTTGAGACGGGGTTTACCGGCAGGTTTTGCAAAGAAATGCCGGCTGTTTTGTCAACATCCCCATATACTCCCAAAACGCACTGGCAGCAAACAATTTTGACATTTAAGGAACCAATTGCTGTGACATCAGGAAAATCTAACGTGGACGGATCAGCAGCAGTTGGCACTGAAGCTTGTCCGGCTGCAAGGATTCATCTGCGAATAAGCATTGCTCGTGCTTCCCA
>V300016263_L3_WHPEAkcfEAAARAA-541_1_paired_trimmed_paired_merged_contig_31
GAATAAGCATTGCTCGTGCTTCCCAGCATCGTGACATTGACATTTCCTTAGAAACTGCTGGAGTTGATCCTCATGGTCGGAAGCGTAATTGGCCTGTTCAAATTTTTAATCTTGGTTAGTCTAATGATCAAAATTTGGAATCCTGATTGCCCCTACTTCTCAACATCTCAACGTTGACATTTTCCGAGAGACTGCTGGAGTTGATCTTGATTGTCCGAACCACAATTTGGCCTGTGTAACTTTAGTCGACGTTGGTATAACGATTCAGACCTAACATCGGCCGAATTCGGTCTAGTTTTGTACCGTCTGTGTTGTTTCACTTCTATTTT
>V300016263_L3_WHPEAkcfEAAARAA-541_1_paired_trimmed_paired_merged_contig_32
AGCAGCGCAGCCATTGCTGTCCAACAGGCAGTGGAAGTAATGATGTCTTTCCTTTCATTTGGGAGAAACAATTCGCTGTTTGGATCATAATGGGAGCCACTCTTTCCCGGACTTCGATTCCACAGATAGAAAGGATAAGCAAGCATGGGGAATGGCAAGGTGAACCTAAATATCTGAGTCATCTTGTCCAAACTCTTGTAAATTTTCTCAGGCAACGGATGCCAAGACTCGTCATTTTCGACGTGTCCATGGTTCTGAT
>V300016263_L3_WHPEAkcfEAAARAA-541_1_paired_trimmed_paired_merged_contig_33
TTTTTTAATCTGGTAATACTCATCTGTTTGATAACTGAATTTGCATTTGTTAATCACCATTGAAAGAACAAACAAAAGGATTGGAGGAGGGATATATGGAGAGGAGGTTGAACACGCCCTCTGTTCTTATTTTTACAGTACCTCCTCTCAGATCTTAATTTTCTGCAGGATTTGGCATCTGGGTTTTCATTAATCTGCCGAGAAAATGCAATCCGACAGTGGTAAGTTGTTTATCGGCGGCATATCTTGGGATACAAATGAGGAGCGGCTGAAAGAGTATTTCAGCAGCTTCGGGGAGGTGGTAGAAGCTGTGATCATGAAGGATCGGACCACGGGCCGTGCTCGTGGTTTTGGTTTTGTAGTATTTTCTGACCCAGCTGTGGCGGACAATGTTATAATGGAGAAGCACAATATCGGTGGAAGGATGGTTGAGGCAAAAAAGGCTGTTCCCAGGGATGACCAGAATATTTTGGGTAGAAGCAGTGGCAGCATCCAGGGTTCTCCAGGTCCAGGTCGCACAAGAAAGATTTTTGTTGGAGGTTTAGCATCCACTGTCACGGAGAGTGACTTCAAGAAGTACTTTGAACAGTTTGGAACAATCACGGATGTTGTGGTGATGTATGATCACAACACCCAGAGGCCGAGAGGCTTTGGATTCATCACTTATGATTCAGAGGAGGCAGTGGACAAGGTTTTGCTTAAGACATTTCATGAACTGAATGGGAAAATGGTTGAGGTCAAGCGAGCAGTTCCGAAGGAGTTATCACCTGGTCCCAGTCGCAGCCCTCTTGGAGGATACAACTATGGTCTGAGTAGGTTCAATAGCTTCCTTAATGGCTACACTCAGGGGTATAATCCAAGTACAGTTGGAGGCTATGGACTTGGTAGATACAGTCCAGTTGCAGGTGGTCGAAGTGGATTTCCTCCATATGGTTCTGGTTATGGAATTGGTATCAATTATGAGCCAGGGTTGAGCCCAGGATTTGGTGGAAATGCAAACTTTAATAGTACTATGAGCTACGGGCGGGGTTTGAGTCCTTATTATATCAATGTTTCAAATAGGTTTAGCAGCCCCATTGGGTATGATGGCAATAATGGAGGAAACACGTCTTCGTTTTTCAGCTCAGTGACTCAGAACTTGTGGGGGAATGGGAATGGGAATGGGAGTGGGAGTGGGAGTGGTCTTAATTATGGAACAAACTCCACAAATGGCAATGCTTACATCGGATCAGGAAGTGGGACCATTGGAGGAAGTACGTTTGGAAATTCTGGAGCTAATTGGCCTTCTTCAGCAATGTCAGCTCAAGGCGGAGGAAATAATGTTACTAACAATAGCAGGAATCTTGGTTATGGAGTCGGGGATAACAGTTATGGTCTGGGAACTGGAGGGTATGGAAGAAACAGTGGTGCAAGTGTGGCCCCTACAACTTCATTTGCTGCATCAAATGGTGGTGGTTTTGATGGTTCCTTGGCTGACTTTTACAGTAGTAATTCAGTTTATGGAGACCCTACTTGGAGATCATCAAATTCTGATCGAGATGGACCTGGTCCCTTTGGTTATGGGCTTGGCAGTGCAGCCTCTGATGTTTCAGCTAAAAGTTCTCCTGGTTATGTTGGTGGTTATAGTGTTAATAAGAGACAGCCAAATACAGGAATTGCTGCCTAGGATCGTCATTTCTGATATCACGACACTGTAGGGGAAGATAATGAAGCAGGTGAATTGTGAATTTTGCACACCACCGCATATTACAGTAAGAGAAATTTGGTTAGTAAGAGCTAACTGTGGGTGGCTGTTTTGAAGAAGTTAAAAAATGGATTTTGTGTTAATTCTGTGAGTTTTGAGATACGATTTTAGGTTTTTTGTTTTGGTCTTTGAGTGAGATGT
>V300016263_L3_WHPEAkcfEAAARAA-541_1_paired_trimmed_paired_merged_contig_34
TAATAAGAGACAGCCAAATACAGGTTATCTTCACTAGTAAAGTGGCCTTGATGTTCATAACTTGAGCTTGAAGGCATGCATATTAAAGAATTGCTGCCTAGGATCGTCATTTCTGATATCACGACATTGTAGGTGAAGATAATGAAGCAGGCGAACTGTGAATTTTGCACACCACCGCCGTTTATATATTTCAGTAAGAGAGATTTGGTTAGTAA
>V300016263_L3_WHPEAkcfEAAARAA-541_1_paired_trimmed_paired_merged_contig_35
GGATCGGCTGTTTCTGAATTGAATCCGGGATTACTTGTTTTCGAATCGGATTACAATCTGCTCGTTTGAAATATTTCATAGCAAGGAAAAAATGCAATCCGATAGTGGTAAGTTATTTATTGGCGGCATATCTTGGGATACAAATGAAGAGCGTCTGAAAGAGTATTTCAGTAGTTTTGGGGAGGTGGTAGAAGCAGTGATCATGAAAGATCGGACCACAGGCCGTGCTCGTGGTTTCGGTTTTGTAGTTTTTTCTGACCCAGCAGTTGCGGACAGCGTCATAATGGAGAAGCACAACATTGATGGAAGGATGGTTGAGGCTAAAAAGGCTGTTCCTAGGGATGACCAAAACATATTGGGTAGAAGCAGTGGCAGCATCCATGGTTCTCCAGGTCCTGGCCGCACAAGAAAGATTTTCGTTGGAGGTTTAGCGTCCACTGTCACAGAGAGTGACTTCAAGAAGTATTTTGAGCAGTTTGGGACAATCACGGATGTTGTAGTGATGTATGATCACAGCACCCAGAGACCAAGAGGCTTTGGATTCATCACTTATGATTCAGAAGAGGCAGTGGACAAGGTTTTGCTTAAGACATTTCATGAACTGAACGGGAAGATGGTTGAAGTCAAGCGTGCAGTTCCCAAAGAGTTATCACCTGGCTCCAGTCGTAGCCCTATTGGTGGATACAACTATGGTCTGAGTAGGGTCAATAGCTTGCTTAATGGCTACACTCAGGGGTATATTCCAAATACAGGTGGAGGCTATGGACTTGGTAGATTCAGTCCAGTTGCTGGTGGTCGTAGTGGATTTCCTCCATTTGGTTCTGGTTATGGAATTGGTATGAATTATGAGCCAGGCTTGAGCCCAGGTTTTGGAGGAAATGCAAATTATAATAATAATAATAATAATAATATGAACTATGGACGGGGTGGATTGAGTCCTTATTATATCAATAATTCAAATAGGTTTAGCAATCCCATTGGGTATGATGGCGGTAATGGAGGAAACACATCTTCGTTTTTCAGCTCAGTGTCTCGGAACCTGTGGGGGAATGGGGGTGGTGGACCTGATGGTCTTAACTCCACAAATTCTAATGCTTACATTGGATCAGGAAGTGGGACCATTGGAGGAAGTACATTTGGAAATACTGGGGCTAATTGGCCATCTTCAGCAATGTCAGCTCAAGGCGGAGGAAATAATGTTTCTAATAATAGCAGTAATCTTGGTTATGGAGTTGGGGATAACAGTTATGGTCTGGGAACTGGAGGTTATGGAAGAAACAGTGGTGCAAGTGTGCCCCCTACATCTTCATTTGCTGCATCAAATGGTGGTTTCGATGGGTCCTTGGCTGACTTTTACAGCAGTAATTCAATTTATGGAGACCCTACTTGGAGATCATCAAATTCCGAGCGAGATGGGTCTGTCCCTTTCGGTTATGGGCTTGGCGGCACAGCTTCTGATGTTTCAGCTAAGAGTTCTCCAGGTTATGTGGGTGGTTATAGTGTTAATAAGAGACAGTCAAACACAGGAATTGCTGCCTAGGATCATCGTTCGTTGCTGATATCACGACATTGTAGGTGAAGATAATCTGGTGAAGCAGGTGAATTGTGAATTTTGCACACCGCCCTCGTTTATACATCTCAGTAAAAATTGGTTAGTAAGAAGAGCTAACTGGAGTGCTTGTTTGCAGAAGTAAAAGTAGAGAGATAGGAGTTAAGATGGATTTTGTGTTAATGCTTTGAGTTTGAGTTACCGATTTTAGGTTTTTTTGTTTTGGTCTTTGAGTGAGATGTAAAATCAGAT
>V300016263_L3_WHPEAkcfEAAARAA-541_1_paired_trimmed_paired_merged_contig_36
CTATAAAACTATATAAACCACCTCCGCACCATCCATATATTCCTTCAGTGCTACTCCAATCTTATTCTGTTACCCACCACCAACCTCCGCCGTGACCAACTCTCCCATGGCAACTTCTTACTTTCAACAACCGCAAACTCACCAAGCTCGCCGCCGCAAAAGCCACCGGAAGATCGGGTTCAGGAAACGATGCTTGATGATGGCAAAGCAACAGAAGACACGGTTCTACATCCTCGGACGCTGCGTTTCCATGCTTCTCTGCTGGCACGACCACTCCATCTCAGATTAGCTAGCTCCGCAGTCACAAACTGACTGGTCCAAGTGACGCAGCGGAATTTACAGATAGAAGGATCAACAAACGTCAAATCCGATAGCATGTACTGAAATCCATCATCAGTCACCCGAAATCCGATAGCATGGATTCCTATAGATGGTTCTGTTCTTCAGCTCCGGCAAGAGTCAAAAACTGAAAGCTGAAGAAAAGTCGCGGTTGGTGGCAGTGCTTTTGGGTCGAGGAGGACTCGATCAAAGTCAATTGCTTCATTTTTATTGTGACTTTAGATTTTGCTTCTTTTAGTTTACGTGACATACACGTACAGGAATCCATGTACATATTGAGAAACCTGAAAGGAGATCAAAGATCAAATGGAAAACAAATGGTTCACATACGTCCTTTATATTTTGTGTTGGTTGAATGAACATATGGGATTAATTTAGTAGTGAAAATTAAGTATTTCATAAAACGAAAATATTAGGATCAATGGTGCACGTACACATGCATTAACTTTGCCATTTATGTTTATAAATCAACAAAATAGAAACGTCTAGATTAGCGCACGAACAAAA
>V300016263_L3_WHPEAkcfEAAARAA-541_1_paired_trimmed_paired_merged_contig_37
CAGTTGCATGAAGAGGTGGATCAGACATCCCCACATCCTTGGTCACATTCACAGAATCCGTCGCCTGACCTTTTTTGGTGCTTGATTCCTCGGCTGCAGACTTTAAGATGGGTTTTGACTTGCCATCACCCTTCAGATCATTTGAATTACCAGCAGCTGATGGAGCCACGTGACTCCCAGAGGCACCGCTCTGCTTGCCTGAATCTCCTTCGGTCTGAACCTGGGCATCTGGAATCAGGTACGATAGGCCCATCTTTGAAAACCAGTCAACAAGCTCCGTAAACACCGGACTGGATGATGCAGCTTTTGAAGCCAATTCAAGAGGAAACTTAGAAGCAAATTCCCGAAATGGCTCTGGCAGGGACTTCAGTGCTGCACCAGCATCAAAATTTGGTACTGGAGGTGGACCTTGAGGGGACCTCAAAGGAGTAGAACTTCCACTTGACTTGGCAGATTTATCATTGTTAATCTGTACAAATATCTTCAAGAATTTGAGCTTCTGCCTCATCGTGTCATGCAGATCACCATCATCAATAAGAGTCACTTCATCACCATCTTCATCAATGTACGTCATAGTAATGTCAGCATCAGGGTGGAGATTGAAAAGACTCAAGATCTTTTCTCGCAATCCAACCATGTCAAGATCCAGTTGATTGTTCTCATTGACACTAGCATTGAAACGCCTCAGTGTTTCCGCATATTGAACCTT
>V300016263_L3_WHPEAkcfEAAARAA-541_1_paired_trimmed_paired_merged_contig_38
AGTAAGGGAGATTGTGAAGGAACAAGAAGACTTGAAGCCATGGGGTCAGGAAGCCCATGTTAAGGTTGGCTGTCGATTGATACAGTTGTTGATGGACACAGCTTATATACAACCTCCGGTTGATCAATCAGGAGATGGTTCACTCGATATACGCCCTGCATTTGTACATGTTCTTAAGACTATCACTAAAGACACACAGAAGACTAGTAGGAGATATGGTGTGATACAATGCGACCCATTAGTTCGCAAAGGCATGGAGAAAACTGCAAGGCACATGGTCATTCCTTATATGCCTATGTTGGTACCCCCTATCAACTGGACAGGGTACGACAGAGGTGCATATTTATTCTTACCATCCTATGTTATGCGAACTCATGG
>V300016263_L3_WHPEAkcfEAAARAA-541_1_paired_trimmed_paired_merged_contig_39
TCGCCCAGTCACTCCTCCTTCCTCCCTCCCTCCACCCACCGCCTCCAGATCGCAGTTTTCCAATTCATATACTCATTTTTGTTCTTATAACTAAATTTGTATTGTTCTTATAGCTCCAATTTTTCCTCAATTTTTCTGCTCCTTCGATCGTTGAAGATTTTTCGTTTGATGTCCCTTATCTTTCATCTCCTGCAACTTTGATCTTGGAAATATGTGGAGAAACTTCGCCAAAAAGGTTGCTTCCAGAAAGGCAAATCCTTCGTCACAGTTTCATTTGGGTTTTGCTACTTCTTCTTCAGTGAAATTTTCTCAAGAATCGAGCTTTATCGAGAAAACCAGGCATTTCGAGGCCCGGAATTGTGTAAACAATCGGTTATTGGTGATGGGTTTTCGACAAATTGGCGATACAGCTTCCCAAAAGGACGAATTGGGCAGATGCAGTTTGCTGAATCCGAGTTACTTTCATGGCGTTTCTGGGTTTTATGGCTATGCCAGAGGCTATGCCAGTGCTGCCGAGGCCATTGCGTCGACCGATGGGGATGAGGAGTCGTCGGGGTCCGAAGAAATTCAGGAATTGTTGGAGGATTTGATCAGAGAGAACAACAAGGTGGAGTCCCATTTCAAGCAGCCGAAGAAAGTGGTTGCTGGTATAGGAGTAGGAAAGTACAATCTCCTCCGGAAGAGGCAAATAAAGCTGGAGACCGAGGCGTGGGAAGAGGCGGCGAACGAGTACCAAGAGCTTTTAGTGGACATGTGCGAGCAGAAGCTTGCACCCAATTTGCCATACATTAAGTCATTGTTTCTTGGTTGGTTTGAGCCTTTACGAAACGCCATTGCTGAGGACCAAGAGGCCTGCAGGCAACCGAACAATAGAGTCAGTCATGCTTCGTATATTGATCACTTACCGGCTGATAAGATGGCAGTTATTACAATGCACAAGTTGATGGGGCTGTTGATGACAAATAATGGCGGAGTCGGGAGTGTCAGGGTAGTCCAAGCTGCTTGTGCGATAGGTGAAGCCATTGAGAATGAGGTTAGGATACACAGGTTTTTGGAGAAGACAAAGAAGAAGAAGAACCCTACTGACAAGAAGCCCGAAGATGAATCTGATCCTGCGATCATTGAACAAGAACAACTGACGATCAGCGAGCAAGAGAAACTGACGAAAGAACAACAGAGACTTAGGAAAAAGGTTAACAAACTGATAAAAAAGCAGAAAATGAAGCAAGTGAGGGAGATTGTGAAGGAACAAGAAGACTTAAAGCCATGGGGTCAGGAAGCCCATGTTAAGGTTGGCTGTCGATTGATTCAGTTGTTGATGGACACAGCTTATATACAACCTCCAGTTGATCAATCAGGAGATGATCCACTTGATATACGCCCCGCATTTGTACATGTCCTTAAGACTATCACTAAAGACACACAGAAGACTAGTAGGAGATATGGTGTTATAGAATGCGACCCATTAGTTCGCAAAGGCATGGAGAAATCTGCAAGGCACATGGTCATTCCTTATATGCCTATGTTGGTACCCCCTATCAACTGGACAGGGTATGACAGAGGAGCATATTTATTCTTACCATCCTATGTTATGCGAACTCATGGAGCGAAACAACAACGCCAAGTTGTTAAAAGGACTCCTAGGACGCAATTAGAACCTGTTTTTGAGGCCCTGGATACTCTTGGAAGTACCAAATGGAGGGTGAACAAACGGGTACTTGGTGTAATAGACAGGATATGGGCTAGCGGAGGCCGTCTTGCTGACTTGGTTGACCGTGAAGATGTTCCATTGCCTGAAGAACCAGACACAGAAGATGAGACAGAAATAAAAAAATGGAAGTGGAAAGTTAAAGCTGCAAAGAAGGAGAATAGTGAGAGACACTCACAGCGGTGTGACATAGAACTCAAACTTGCTGTATCTCGAAAAATGAAGGATGAAGAAGGCTTCTACTACCCGCACAACCTTGATTTCCGTGGTCGTGCTTACCCCATGCACCCATATCTAAACCATCTTGGTTCTGATATGTGCCGAGGCATCCTGGAGTTTGCAGAGGGACGACCTCTTGAAAAGTCAGGCTTACGGTGGTTGAAGATACATTTGGCAAATTTATATGCTGGTGGCGTGGACAAACTACCCTTTGATGAGCGAGTAGCATTTACTGAGAATCATGTGGATGAAATTTTTGATTCGGCAGTCAGACCTCTTGAAGGGAAGCGCTGGTGGTTGGGTGCTGAGGATCCTTTCCAATGCTTGGCAGCATGTATTAATCTCTATGAAGCATTGAGAAGCCCCTCTCCAGAGACTACCATTTCATATATGCCTGTCCACCAGGATGGTTCATGTAATGGTTTACAACATTATGCTGCTCTTGGAAGGGACAAGCTTGGAGCTGCTGCTGTTAATCTTGTGGGGGGAGAGAAACCTGCAGATGTTTACTCAGGAATTGCTGCCAGGGTACTCGATATAATGCGGAGTGATGCAGAGAAAGATCCTGCCACTAATCCAAATGCATTGCTTGCTAGGCTGTTAATTAATCAGGTGGATCGTAAATTGGTGAAGCAAACAGTTATGACGTCTGTATATGGTGTTACTTATGTTGGTGCACGTGATCAAATTAAGAGGAGATTAAAAGAGCGTAATAACATAGCTGATGACTCGGCGCTTTTTAACGCAGCTTGCTATGCTGCAAGGACCACCCTGACTGCACTAGGAGAGATGTTTGAAGCTGCAAGAAGTATTATGAGTTGGCTCGGTGAATGTGCAAAGGTGATAGCTTCGGAGAATCATCCTGTTCAGTGGACCACTCCCCTTGGACTTCCCGTTGTACAACCCTACCGACAATTAGGAAGGCATCTGATTAAGACTTCCCTTCAGGTGTTGACTTTACAAAGAGAAACTGACAAGGTCATGGTTAAACGGCAGAGGACAGCCTTTCCCCCAAATTTTGTGCACTCCCTTGACGGTTCCCACATGATGATGACTGCTGTTGCCTGCAAGAAAGCAGGCTTAAATTTTGCAGGAGTACATGACTCATATTGGACGCATGCATGTGATGTTGACGAAATGAATGGGATACTAAGGGAGAAATTTGTTGAACTCTACAATGCACCGATACTGGAGAATTTGTTGGAGGGCTTTCAAGAGTCTTTCCCCAACATGACTTTTCCCCCGTTGCCAGATCGTGGAGACTTCGATCTCAGAGATGTTCTT
>V300016263_L3_WHPEAkcfEAAARAA-541_1_paired_trimmed_paired_merged_contig_40
GCTCTTAAATATCTTAGAGACATCAAGTGGTTTAGGATAGATAACCCTAAGGGCTTCAAACTGGAGTTCTACTTTGACACCAATCCCTATTTTAAGAACTCTATCTTGACAAAGACATACCACATGATTGATGAAAATGAACCCATTCTCGAGAAAGCAATAGGGACGGAGATTGAATGGTATCCTTCTAAATGCTTGACACAAAAGCTCCTTAAGAAGAAGCCTAAGAAGGGATCTAAGAATGCTAAGCCAATAACTAGAACTGAAAATTGCGAAAGTTTCTTCAACTTTTTCAGTCCGCCTCAAGTCCCTGAGGACGACGAAGATATTGATGAGGATGTTGCCGAGGAACTCCAAAACCAGATGGAAAATGATTATGACATTGGGTCTACCATTCGAGATAAGATCATACCCCATGCTGTTTCATGGTATACTGGA
>V300016263_L3_WHPEAkcfEAAARAA-541_1_paired_trimmed_paired_merged_contig_41
TAGAAATATTTTAAATTATGGACAGATCAGCACTACCAGCAACAATAACACCCAGAGAGAGAGAGAGAGAGAGAGAGAGAGAGAGAGGAGAGAGAGGGGGTTAGGTTTTTAAAAGGGGAGAGAGGATTTAACGGAGGCCACGTTTTGAAATCCCCATTGCCCTTTTCCTCCCCCTCCCACCGCTTCTAGGGTTTTAGCCTTGCCGCCTTCTTCTTCCTCCTCCTCCCTCCCTCTCTCTCTGCAAATCGGAATGAGCAGCGACAAGGATAACATCAACATGTCCGATCTCTCCTCTGCTCTCAACGACGTGGATCGAGCCGGCCTCGTCAATGCTCTCAAAAATAAGATAGAGAGTCTGGCCGGGCAGCACTCTGATATCCTCGAGAGCCTATCGCCTGTTGTCAGAAAGCGCGTCGATGTTCTTAGAGAAATCCAGACCCAACATGATGAACTTGAGGCAAAGTTTTTCGAGGAGAGAGCAGCTCTCGAAGCCAAGTATCAGAAATTGTATCAACCTTTGTATACCAAGAGATACGAGATCGTAAATGGTGTTGTTGAAGCTGAAGGCGTTACTAATGAAGCAGCAACAGATGAAGAGGGTAAAGATTCTGAAGAAAAAGGAGTGCCTGATTTCTGGCTCAATGCAATGAAAAACAACGAAGTGCTAGCTGAGGAGATATCTGAGCGTGATGAAGGTGCTCTTAAATATCTTAGAGACATCAAGTGGTTTAGGATAGATAACCCTAAGGGATTCAAACTGGAGTTCTACTTTGACACCAATCCCTTTTTTAAGAACTCTGTCTTGACAAAGACATACCACATGATTGATGAAGATGAACCCATTCTCGAGAAAGCAATAGGGACCGAGATTGAATGGTATCCTGCTAAATGCTTGACACAGAAGCTTCTTAAGAAGAAGCCTAAGAAGGGATCTAAGAATGCTAAGCCAATAACTAGAACTGAAAATTGCGAAAGTTTCTTCAACTTTTTCAGTCCACCTCAAGTCCCTGAGGACGATGAAGATATTGATGAAGATGCTGCTGAGGAACTCCAAAACCAGATGGAACAAGATTATGACATTGGGTCTACCATTCGAGATAAGATCATCCCTCATGCTGTTTCATGGTTTACTGGAGAGGCTATTGAGGGAGAAGATTTTGGTGACTTGGAAGACGAAGATGAAGACGACGAAGAGGAAGATGACGAAGAGGAAGAAGATGAGGACGAAGAAGACGAGGAGGATGAAGACGATGAAGATGAAGGCAAAACCAAAAAGAAGACATCGGCCAGTCACAAGAAGAATGCAAGAGCACAAGTCGGGGAGCAGGGTGAGCGGCCTCCAGAATGCAAACAGCAGTAGAATATGATTGTTTCGGAAAGGCGGGCTAGTAGCTGCGAGTTCTTGTTGGACCCTGAGACTGTTTTGATAGAAAATGGTTGCTGGGCAGTTTTATATGGTCAATGTATTTTTTTACCTTACGCTATATGATGAGTGATAGTCGGAGTCATTGGTCTTCTTTTCCATGTTGGTTAGGGGGAATGTGACGAAGATGGTTTGGATGTCATTGTGATCTGTTGACCTATGTTGGAATTTGATGGACAACGTTGCTTAGTAATCTATTAATGATTTGTGTATGATGATTTATATGGAATGGGTTCACTGACACGTAGTGACCCAATTCAGTAAAACAATGATGTGTTGAAATTCAACACCCTACAATTGAAACGGGACACTGTTGGGGGTTAA
>V300016263_L3_WHPEAkcfEAAARAA-541_1_paired_trimmed_paired_merged_contig_42
CACTGCGCTATCAAGGCCGTGAAGAGGAGATTGACACAGACAACAACACTCTGCCCAGCTGATCTTGTCTCCAAGGGAAACAGCTCACTTGGAACTAGCCACCCCAAAGGACCCCATGACCTTCCATAAGCCAAAACAAATATACAAATGACGATAACAAGGAAGATTCCTATCCCTTTTGGAAGGATTTCTCCTTGTCCAAACTTCAGGGCTAGGGTAATGGCCACAGCAACCAAGCAGCATATCATTTCAGTTCCAGCTTCTAAGAAGAAAGCTCTTCTACCAAACTTATCAACATAACCCATTGAAATGAATGTAGCAACAACGAGTGCTCCACTTGTGAAGACAGATGAGTAAAGAGCTGCCCCAGAGCCAAATCCCAAGCTCTGAAATATGACAGGTGCATAGAAGAGGATCGAGTTCATGCCGGTGAGCTGTTGGAATGCAGGGATTCCCAAGGCCCCAATCACCAATTGTGGGCGATTTTTTCGTGTGAGTAGATTCCTAAACGGGTTCTTTATGGCTCGAGCTACAT
>V300016263_L3_WHPEAkcfEAAARAA-541_1_paired_trimmed_paired_merged_contig_43
GAAACAGCTCACTTGGAACTAGCCAACCCAAAGGACCCCATGACCTTCCATAAGCCAAAACAAATATACAAATGACGATAACAAGGAAGATCCCTATCCCTTTTGGGAGGATTTCTCCTTGTCCAAACTTCAGGGCTAGGGTAATGGCCACAGCAACCAAGCAGCATATCATTTCAGTTCCAGCTTCCAAGAAGAAAGCTCTTCTACCAAACTTATCAACATAACCCATTGAAATGAATGTAGCAACAACGAGTGCTCCACTTGTGAAGACAGATGAGTACAGAGCTGCCCCAGAGCCAAATCCCAAGCTCTGAAATATAACAGGTGCATAGAAGAGGATCGAGTTCATGCCGGTGAGCTGTTGGAATGCAGGGATTCCCAAGGCCCCTATCACCAATTGAGGGCGATTTTTTCGTGTGAGTAGATTCCTAAATGGGTTCTTTATGGCTCGAGCTACAT
>V300016263_L3_WHPEAkcfEAAARAA-541_1_paired_trimmed_paired_merged_contig_44
TGTGTGTGTGTATATATATGTATGTATATACACAAACACACAGACTTGTGCTCTTCTCTCTATATATATTGTAGCCCATCGTTCTCTTCAGAAAGTCGTTCGTTCTACTGCCATAACTGACATATTGGGAAGAGAGAGAGAGAGAGAGAGAGAGAGAGAGAGAATGGCAGGAGGATTTGGAGGTGATGGAGTAGTATCTGAAAGAGCTCAGCAGTATGAGTATAGGATTACTGGGTATTTCGTCTTTGCTTGCATTGTTGCTGCTCTAGGAGGCTCTCTCTTTGGCTATGATCTTGGTGTTTCAGGTGGAGTGACTTCCATGGATGATTTCTTAAAGGAATTCTTCCCAAAAATTTACAGAAGGAAGCAACTGCACCTCAATGAGACAGATTACTGTAAATATGATAACCAAATTCTGACACTCTTTACATCCTCTTTGTACTTTGCGGGCCTCATTTCTACGTTCGGAGCTTCGTATGTTACCCGAAACAAAGGAAGGAAGGCCAGCATTCTTGTTGGAGCTGTCAGCTTCTTTCTAGGAGCAGTCCTGAATGCTTCGGCGAAAAACATTGCAATGCTGATCATCGGACGAATACTTCTTGGTGTTGGCATTGGATTTGGAAATCAGGCAGTTCCCTTGTATCTCTCGGAAATGGCTCCTGCAAAAATTCGAGGAGCAGTTAACCAACTTTTCCAGCTGACGACTTGCTTAGGCATCCTGATTGCTAACTTGATAAACTATGGAACCGATAAAATCCATCCGTGGGGCTGGCGATTATCTCTTGGTTTAGCTACGGTCCCAGCTGTTCTTATGTTTGTTGGGGGTCTTTTTCTTCCTGAGACCCCGAATAGTCTTGTAGAGCAAGGCAGGTTAGAAGAGGCAAGAACTATACTGGAGAAGGTGAGAGGTACCAAAAAAGTTGACGCGGAGTTTGCTGACCTGGTTGATGCTAGCAATGTAGCTCGAGCCATAAAGAACCCGTTTAGGAATCTACTCACACGAAAAAA
>V300016263_L3_WHPEAkcfEAAARAA-541_1_paired_trimmed_paired_merged_contig_45
AATGATGGTTTAAAGAGCTACCCATCTTCTAATAAAAAATCATAAGACCTTAAAACTTAAATCCAAAAATACATAAAATCAAAATCAATAAAAAGCAGGAGGATCTCTGAGGTCAAGGTGATGGCGTCGAAACGGATCCTGAAGGAGCTCAAGGACCTCCAGAAAGATCCTCCTACTTCATGCAGCGCTGGCCCAGTTGCAGAAGACATGTTTCACTGGCAGGCAACAATAATGGGTCCTGCTGACAGTCCATATGCAGGTGGAGTGTTTCTTGTCACTATCCATTTTCCTCCAGACTATCCTTTCAAGCCACCCAAGGTTGCATTCAGGACAAAGGTCTTTCACCCTAATATCAACAGCAACGGTAGCATTTGCCTTGACATATTGAAAGAACAGTGGAGCCCTGCCCTGACCATATCCAAGGTGTTGCTTTCGATCTGTTCATTGTTGACAGACCCAAACCCTGATGACCCCTTGGTGCCAGAGATTGCCCATATGTACAAGACTGACAAGAACAAGTACGAGACCACCGCTAGGAGCTGGACTCAGAAGTATGCTATGGGTTAGTCTGAGTGCTGCTAGGACTGCGTGACTGAGGGCTACTTTCCCTGTGGCATTATGATCATCTGATCAGATGTATGAATGAATGTGTGATCGATATGTTCTTCACATAAGCGGACCAAAAGGGAGAGTTTTCTGCCCTCGGAACACTTTTGCTTTTGAATTGTTAATTTGTTATGCAAAAGTTTTTATGAGACTTTGAAACCAATTTCTCTCGTGTCGCCCTCTAACAAAGTGCTGTTCAAATTGAACTATTTTTAGCTACTCCTTGAAACTAGTCGTTTTGCTGTTTGCAAATTACATGTTGACGCATGCAGAATCAACTCCTTGGAAGCACAACAATAGTTTTATCATTGTGTGAAATTGTGATTGGTAGGTAAGCGGGAGTTATGCTAGTGTTTTTGTACCCCCATGAGGAAGACTGGAGCTGAACGGACGTCACATGCCGACGCCAGGTCCGGCTGAACCACCCAGATCAGGTTCTTTCATCAAGCAACACAGCCTAGCCTAACACGATGCGATTTGAAACCTCCAAAAAGAAGAAAACCTCCTCGGACTTCTTTATCAGTATCGAACATGGATGTGTACTGTGTAAGAGTGGTTCATTTTCTAGAAGGCTTCAAATGGGTTGGCCCAAATAACTATTTCAAACAAGTGTGGCTCTTCCAAGTACCGGGTGTTCAAGACTGAAATGTCCTTTCACTTATTTTATGACATGTGAAGTACCTATTCGAATATCTGGCACTTTGAAAAAAATCTTGTTCTTAAGGGATTTGGTGGGGTTTTTGTCTAAATGATGTAGGGGGTGTGTTCAATTGGGATTGTGAGGGATTTTAATTCTTTTAATGAATATAAGGGTATTCAATCACGATTTTAAGTGATTCTTTGAAATTCAAATTGTATTCAATCAGGATTTTAAGATAGCTTATAAAAATCTTTAGAAATCTAGGTGTATTCAATAAGAATTTTAAAGAAGTTTATAATATTCAAAGTATATTCAATTAAAAATTGATTTT
>V300016263_L3_WHPEAkcfEAAARAA-541_1_paired_trimmed_paired_merged_contig_46
ACTGACAATTATATTTTTCCAAAATAAGTTTAACATGAACAAACTAAAACATTTATAACTAAAAAAACGAGGCTGCACTGCTGCATCCACCTCCGGCGCGACTGTGTAAATTTACACAAATTTATGTTAAAAAATAAATAATGCCCTACAGATTTTACAAGAGGATACGTACGGTGAGCTAGAGATCGATCACTCTGGAGCTT
>V300016263_L3_WHPEAkcfEAAARAA-541_1_paired_trimmed_paired_merged_contig_47
ACTGACAATTATATTTTTCCAAAATCAGTTTAACATGAACAAACTAAAACATTTATAACTTAAAAAACGAGGCTACACTGCTGCATCCACCTCCGGCGCGACTGTGTAAATTTACACAAATTTATGTTAAAAAATAAATAATGCCCTACAGATTTTACAAGAGGATACGTACGGTGAACTAGAGATCGATCACTCTGGAGCTT
>V300016263_L3_WHPEAkcfEAAARAA-541_1_paired_trimmed_paired_merged_contig_48
TTTTTTTTTTTTAAACAAAATTACCATATTACACGTTATACTTAATAAAATAGTGGTTTAAGAACAAGGTAAAAGTTTGTTACAGTTCCTAGCCCCCAAGGGCAACACTAATGTCAGCACAAACTAAACGAAGGAAGCACCTAATTCACCAAAAGTAGTCCATATGCTTCGATATCACGCCGACCCCCGAATAATATAGAGATGATCAGTTTACCTACACCAAAAACATTTACCTAAAACAATAAACACCCGATAACCAGACGATTTAAGACCGACAAATCTTTGAATCCCAGTGAAACTGTCGAAGGAATGTCTAACATGGAGCCTTCACTGTCCAAAGGAACCGATACTTGCTAAACAAAGAAAATCAGCAGACTCTGAAAGAGGGGGAAAGAATGGTTAGAATAAAAACAGTGATAAAAGTTTCACAAACCATTTTTAACTTTACTTCAAATAATACAAGGTTGAAGGCCCCGGTATCAATAAGCGTTGATGGCACCACTACAGCTTCTCCCCGCTTCAGGATATAGGACCCAATTGGTTTCTACTGTGGCAGCAAAGGTATTCTTTCGGTAGGCGGATGAGCTAATATCACATCTCTTCAACTAACAAGACACAATTAGGACTACAGCATTCTCCTTACGAGTTACCATAATCAGCAAGGTATCGTCTGTATGGGAGGGGCAGATACTACTTTCTTCTTGAAAATGTTGGCATCAGCAAAAATGCTTCCTGATTTTGTAGTTAGGTAGGGCGCAGCTTAACATCACTAGCCGGAGAAGAAGGCAAAGCAGCCTTTTGTCAATAGATAT
>V300016263_L3_WHPEAkcfEAAARAA-541_1_paired_trimmed_paired_merged_contig_49
GAAAGAGGGGGAAAGAATGGTTAGAGTAAAAACAGTGATAAAATTTCACAAACCCTTTTAACTTTAGTTCAAATAATACAAGGTTGAAGGCCCCGGTATCAATCAGCGTTGATGGCACCACTACAGCTTCTCCCCGCTTCAGGATCTAGGACCCAATTGGTTTCTACTGTAGCAGCAAAGCAGATATTGACCAGGTATTCTTTAGGTAGGGGGATCAGCTAATATCACATCTCTTCAACTAACAAGACACTATGAGGACAACAGCATTCTCCTTTCGAGTTACCTTAAACAGCAATGTTTCGCCTGTATGGGTGGGGTAGATACTACTTTCTTCTTGCAAATGTTGACATCAGCCAAAATGCTTCCTGATTTTGCAGTTAGGTAGGGTGCAGCTTAACATCACTAGTCGGAGAACAAGGCAAGGCAGCCTTTTGTCAATAGAAATCAGAAAAGCTTTGCCTGCCAAGACATACAACTTTCCATACTATTTTTATGCATAGTACATGTAAAGGCTGTTTGAAGCAGCACAGGCGATTGAATTCTCAGAAGGGTGCCATGCAAGATGTAGCAACTTTGTTGTGAAATCAAAAGAATTTCCGTTTGCATCAGCTCCAGAGTTATCCGCACCTCGCCTGAGAACACGAGGAAGGCTGCCCAAAGATCTAGAAGGCCTTGCTGGCATTTGAACTTGTCT
>V300016263_L3_WHPEAkcfEAAARAA-541_1_paired_trimmed_paired_merged_contig_50
TGGCTCTACCCTGCGATACAAGAGTGTGGAAAGAATGAAGCCAATTGGAAAGCATTCTCTTCTTGGTGCAAGTGGAGAAATAAGTGACTTTCAGGAGCTCTTACGTTATCTTGATGAACTTGTCCTGTATGACAACATGTGGGATGATGGGAACTCTTTGGGACCTAAAGAGGTGCACAACTATTTGACCCGTGTGATGTACAATAGGCGTAACAAGTTTAATCCATTGTGGAACTCTCTTGTCCTCGGTGGAGTGAAAAATGGACAGAAGTACCTTGGCATGGTTAGCATGATAGGTGTAAATTTTGAGGACAATCATGTGGCTACGGGATTTGGAAATCACCTTGCACGGCCTATTCTTCGTGATGAGTGGCATGAGAACTTGACTTTCGAAGAGGCTGTAAAGCTGCTGGAGAAGTGCATGCGTGTCCTTCTCTATCGAGATCGGTCTGCTGTGAACAAGCTTCAGATAGCTAAAATCACAGAAGAAGGCGTAACAATTTCACAGCCCTACTCTTTGAAGACATTCTGGGGTTTCTCTGCGTTCGAGAATCCAACATTGGGCGCTGAAGGATCATGGTAGAGAGCCAACTAGGAGCTACTGTTTGATGCGTTTCTCGAGTTGTTGGAAGGCATTGTGCTCAATGTGTGCTAAATTGAACAACTTTCCCTGAAGCATTGCATGTTCAAGACAAATTGTAAACCTTGAAAGACGAAAGAGATTCATAGAATTTCACTTCCAGAGTTGCCCAGAAAATAAACCAGAACCATAAGATGGTCGAGATTTTCGCTCTCTTTATGTTACATTGGAAGAAATTATTTTTATCATATATTTCATTACCCTCAATAATTAC
>V300016263_L3_WHPEAkcfEAAARAA-541_1_paired_trimmed_paired_merged_contig_51
TTAATGGAGTCGAATCAATCCAAACCCGGCCTACTGTGCAATCCTGAAGGCTCTCAGAGAACCCTGTATCCATATGTGACTGGTACATCTGTTGTGGCTCTCAAGTACAAAGATGGAATTTTGATGGCTGCTGATATGGGAGGTTCTTATGGGTCTACCCTGCGGTACAAAAGTGTGGAGCGAATGAAGCCCATTGGAAAGCATTCCCTTCTTGGCGCAAGTGGAGAAATAAGTGACTTTCAGGAGCTATTACATTATCTTGATGAGCTCATCCTATACGACAACATGTGGGATGATGGGAACTCTTTGGGACCAAAAGAGGTGCACAACTATCTGACCCGTGTGATGTACAATAGACGTAACAAGTTTGATCCACTGTGGAACTCTCTTGTCCTTGGTGGAGTAAAAAAGGGACAGAAGTACCTTGGCATGGTTAGCATGATAGGTGTGAATTTCGAGGACAATCATGTAGCTACAGGATTTGGAAATCACCTCGCACGGCCTATTCTTCGTGATGAGTGGCATGAGAACTTGACTTTCGAAGAAGGTGTAAAGCTGCTGGAGAAGTGCATGCGTGTCCTTCTCTATCGTGATCGGTCTGCTGTCAACAAGCTTCAGATATCTAAAATCACTGAAGAAGGTGTGACTATCTCTCAGCCTTACTCTTTGAAGACTTTCTGGGGCTTCTCCGCTTTCGAAAATCCAACATTGGGCGCTGAAGGATCATGGTAGCTGGATGGCGGCATAGCTTTCTGAACATGAAAAACCCAGGTAGGAGCCAAGTTGAAATTTGTTGTGTTTCTACAGTTAAAACTATGAACTTGTAACACTGTTTACACTCGGGAATATATTTCTCAATGGCTAGTTGGTTCCGAGAAACTTTTTACGTCGTGTTCTTTATTTCGGTGTTGCATCATCCACTCGAGCATGAACTTATTGTCGTGATACTTATAGCAATGTTCGTACTTCTTTCGAGTTATTTGAGCAATATGTGGTTTGAAATTCAAATATTATTGTGATTCAAATAACTCGAAAGAAGTACGAACATTGCTATAAGTATCACGACAATAAGTTCATGCTCGAGTGGATGATGC
>V300016263_L3_WHPEAkcfEAAARAA-541_1_paired_trimmed_paired_merged_contig_52
TCAGAACGTCTAACGCTTTCTTCCCTCTGCGATCTCACAAAAAAAAGCTTCGGAAAGCAAAGAACGAGTTTAATGGAGTCGAATCAATCCAAACCCGGCCTGCTGTGCAATCCTGAAGGCTCTCAGAGAACCCTGTACCCATATGTGACTGGTACATCTGTTGTGGCTCTGAAGTACAAAGATGGAATCTTGATGGCTGCTGATATGGGAGGTTCTTATGGGTCTACCCTGCGATATAAGAGTGTGGAGCGAATGAAGCCCGTTGGAAAGCATTCTCTTCTTGGTGCAAGTGGAGAAATAAGTGACTTTCAGGAGCTATTACGTTATCTTGATGAACTCATCCTATACGACAACATGTGGGATGATGGGAACTCTTTGGGACCGAAAGAGGTACACAACTATCTGACTCGTGTGATGTACAATAGGCGTAACAAGTTCAATCCACTGTGGAACTCTCTTGTCCTTGGTGGAGTAAAAAAGGGACAGAAGTATCTTGGCATGGTTAGCATGATAGGCGTGAATTTCGAGGACAATCATGTAGCAACTGGGTTTGGAAATCACCTTGCACGGCCTATTCTTCGTGATGAGTGGCATGAGAACTTGACTTTCGAAGAAGGTGTAAAGCTGCTGGAGAAATGCATGCGTGTCCTTCTCTATCGTGATCGGTCTGCTGTGAACAAGCTTCAGATATCTAAGATCACTGAAGAAGGCGTGACTATCTCGCAGCCCTACTCTTTGAAGACTTTCTGGGGTTTCTCCGCTTTCGAAAATCCAACACTGGGAGCTGAAGGATCATGGTAGCTGGATAGCTACATATCTTCGGAACTTGAAACAACCAGCATGGAGCCAAGTTGAAATTTGTTGTGTTTCTACGGTTGGAACTGTGAACTTGTAACATTGTTGACACCCGGGAATATATTTCTTGGTGGCTGGTTGGTGTTGAGAAACATGTTAGCGATAATTCATCGTTGGGTTTTCTTTATGTTGGTGTTGCAGCATCCAACAAGCATGAACGTATTGTAGTGATATTTAAAGCATTGTGTGCTTATTTTGAATTATTTGGGAAAAATGTGGTTTGAAATTCATATATTTTGTTAATTGTGAATCTGAAGCGCTGATCAAGTTTATTCGTAAATAATGCATGGTCCAA
>V300016263_L3_WHPEAkcfEAAARAA-541_1_paired_trimmed_paired_merged_contig_53
ACAAATCTTCGACATTATCTGATTATGAAAAAGAACTCATCCAGAACCGACCGGTCCGCTAGAGAACAAGGCCAAGGTTTTCAGCCAATCAGTAACTTGTTCTCCTCCAAGAATGAATAAGTGGGTACCTCCAGATTGTATGGTGCTGGTCCCTTGCGGATCCTTCCAGAAATATCATAGTGGGAACCATGGCATGGACAAAACCATCCACCAAAATCACCAGCATTAGGCAAGGGAATGCAACCCAGATGCGTGCAAACTCCCACAACAATGAGCCATTCCGGGTTTTTAACCCTCTCAGCATCTTGCTGCGGATCACGGAGAGAATTAACATCTACACTATTTGCCAGCTTGATATCATCGTCAGTGCGGCGTCTGATGAAGACTGGCTTTCCACGCCACTTAACAGTCACAGTTGAACCGGGCTCAATGCTGGAGAGATCAACCTCGAGCGAGGCCATAGCAAGAACATCCTTACTGGCTGACATGCTTAGCACAAACTTGAGGATAAGCAGACGAATCAGAGAAGCATAGACAAACCTCCCGCCTGTGAGGACAAAGTAGGCAAATGCACGCTTGCTGGGGTCACCTGGAGGGTAACGCTCATGGTTGTACTCATCATAAACTATCTTTGAACTAGGATTCTTGACAGCTGCGACAGTTGGAGGAACGTCTGGAACTAGATTGTTGTCCTGGGACGGGGTAACTGAACCAGACACAAAACCTCTGGACGGAAGATAGAAGTCAGGGGTGAAATAGGCGGATCTGAGCTCATCGGAGGAGTCATGGCCGTCGATGAGATTTCGAGACAGGATAGAGGAGGAGGCAGTGCCGGTGGCGGCTAGGTTGGACCTCCATGGCGACACGGACACAGAACAGAGCCTCCTCGCCGCAACCCTCAACATATTGTTTTCCTTTTTATTTTTCTTCTTTTTGTAACTATTCTTCTGAGTTTTGAGGTTTACGACTGTTACGCTGCGAAATGGCCTTCGGGTTTCGCTGCTATACAGATGCTGCCCGTAAAGAAAGACGGGGCACAAGAGAGCAGGATAGGGATAAAATGGGCAAACCAGATTTTCCCTTTGTGATGGGAATTTGGAACAATAGGGAAATGACCGTGTT
>V300016263_L3_WHPEAkcfEAAARAA-541_1_paired_trimmed_paired_merged_contig_54
GGGCGCATATTACTGGAAGCGAGCATCACGAAAGGAGCAGATCAAGGTCAAAATGATGGTCATAGACGATGGTGAACAGTCAGAGATCATCGTTCAGGGGGATGACCAGCAAGTAGAGCAAATGAGAAAGGAGCTTCAATTGAGTGAGAAGGGAATGGTGTATGTTAAGGGCATATTCGAGAGATAAAGAAATACCTCTATATCTGTAGTCAAATTCAATGTTTTGCTCAGAGTACTAGGAAATGAAGCCGTTCTTGTATTAGATCCTTGAAAGATTTTGAGATATGTATACACAATCATTCAATTTGACCTATTCATACTACTTCCGTAGTACCGTAGTAGCCCCCGTATCCCTTGATACTTTGCAATCCCTCATCCAAACACAGCATCTAATGATCGAGGCAGAGAGCACCATAACGCAATTTGGTAACAATAATAATAAGCCGCAACAGATAAGTAAAGTTTTCTTGATGCATAAATGGCCAAATAAATAACAGAATCCTCAGTTGAGCAAAGTTTGGCGCTTTTGGTACGGTTGATGCTCAGCAAAGCCAAGGCAACTTATTGACAATCCATAGCAACACCACCCAGCGAGAGTTACATAATATGAAAACCCTATTTCTAAACACCACCAAGGGGGAAAGAGAGTAAAAGCAAAAGTGTTTGTAACAAATCTTCGACATTATCTGATTAACTTATGAAAAAGAACTCATCCAGAAACGACAGTTTTCAACCAATCAGTAACTTGTTCTCCTCCAAGAAGGAATAAGTGGGTACCTCCAAATTGTATGGTGCTGGTCCCTTGCGGATCCTTCCCGAAATATCATAGTGGGAACCATGGCATGGACAAAACCATCCACCAAAGTCACCAGCATTCGGCAAGGGAATGCAACCCAGATGCGTGCAGACTCCCACAACAATGAGCCATTCAGGGTTTTTAACCCTCTCAGCATCTTGCTGCGGATCACGGAGAGAATTAACATCTACACTATTTGCCAGCTTGATATCATCGTCAGTTCGGCGTCTGATGAAGACTGGCTTTCCACGCCACTTAACAGTCACAGTTGAACCTGGCTCAATGCTCGAGAGATCAACCTCGAGCGAGGCCATGGCAAGAACATCCTTACTGGCTGACATGCTTAGCACAAACTTAAGGATAAGCAGACGAATCAGAGAAGCATAGACAAACCTACCACCTGTGAGGACAAAGTAGGCAAATGCACGCTTGCTGGGGTCACCTGGAGGGTAACGCTCATGGTTGTACTCGTCATAAACTATCTTTGAACTAGGATTCTTGACAGCTGCCACAGTTGGCGGAACGTCTGGAACTAGATTGTTGTCCCCAGAAGGGGTCAGTGAACCAGACGCAAAACCTCTGGACGGAAGATACAAGTCAGGGGTGAAATAGGCGGATCTGAGCTCATCGGAGAAGTCACGGCCCTCGATCAGATTTC
>V300016263_L3_WHPEAkcfEAAARAA-541_1_paired_trimmed_paired_merged_contig_55
TTGCAATTGTCGTCTTACTCAACATGGGAGAATCAGTTGCCAGCCATGTCTCCTGTGTTCCGATTTGGCAATGAGCGTAGCAGGAGTCGATGAACAGTCCGTTAGATGAAGAACTGCTCGCACCAGCAACTGCGTTTAAGAACTGTAACCTATATTCTTGCATGGTTTGAAGTTGACTGGGTGAGCAGTTCTTTATACTAAGCTTGCAATTTTTCCAGGCACCTTTAGGATCAGCAACACCCGGTGCCAAAATGTTCTTTATCTGCCACGAATCATAAGCTGCATTGACAAAAAATATTGGTGTCCGGGTTTGGGGTACCACATTTTGTGGGAAGAAGCACAGCCCTGGACTCATTCTTGAAGTGCAGGATGCAGGTAGGTTCTTCGCCGAACCATGTAGCGCAACCACTTCACTGTAAAAGGTTTGAATGTGTTGTGATCCAGACACAGTCTTCGCATTAATGAAGTAACCAGCATCTGCTAGACATTTTACTTTAGTACCCACAGGTAGGAGAGAATGAAAGTTATCACAATGAAGAATCGAGGCCAAGCCGCCAGCCGAACAACCAGATAGAAGAGCAGTTTGAGCGTTTTTCATTCCTTTTGCCAATAAATCATCAATGATGGCACGGAAAACCCTTGCTCCTCTGAAGTGAAGATTTGTTGCTGGGTCTACCGCTTCAACATCACCAGTGAATGACGAGCCATCACAGTACCTAACTTTGATTCTATTCCAATTGTAGAAGTCTGGATTAGTCTGCTGCTTGTTACCAAGAACCCCGGAAAAAGACATTGTCTTTTCCATTTTGGTTGATGAACCGCGGTGATTATTCT
>V300016263_L3_WHPEAkcfEAAARAA-541_1_paired_trimmed_paired_merged_contig_56
ATACGGAATTAGAATTCAATAAGATAAGACGTCTTAAATCTTATTGAATTCTAATTCAGTTTACACAATCACACCCCTAGAATAACTTTATTCGCAACACTATACAAGATGCTCGGTACCACTTTCAAATCAAAGCTCAAATGAATAAATATTACCGAGAACCATAAGTACGTAGGCTATTACATCAATGTAACGTTCACAGCTCATATAGCTCATAAAAACTATATTTTCGACATAAAGAAATTAATCTTCCTGATCGTTTGAGTCAAATTCACGATTTTTGCAAGTGGGATTGCAAGGGTAAGGGCAATCAATCTTTTTAAACGCAGTGCGGTCGTAATACCAGTCTCCAACTGCCTTTGCAATTGTCGTCTTGCTCAACATAGGAGAGTCAGCTGCCAGCCATGTCTCCTGCGTTCCAATTTGGCAGTGGGCAAAGCAAGAGTCTATGAACACGCCATGAGATGCAGAATTGCTCGCACCGGCAATTGTTTTTAAGAACTGTAACCTATATTCTTGCATGGTTTGAAGTTGACTGGGTGAGCAGTTCTTTATATTAAGCTTGCACTTTTTCCAGGCACCCTTAGGATCAGCAACACCCGGTGCCAAAATGTTCTTTATCTGCCACGAATCATAAGCTGCATTGACCAAAAATATTGGCGTCCGGGTTTGTGGTACCACATTTTGTGGGAAGAAGCACAGCCCTGGACTCATTCTTGAAGTGCAGGATGCAGGTAAGTTCTTCGCCGAACCATGTAGCGCAACCACTTCACTGTAAAAATCTTGAATGTGTTGTGATCCAGACAGAGTCTTCGCATTAATGAAGTAACCAGCATCTGCTAGACATTTTACTTTAGTACCCACAGGTAGGAGAGAACGAAAGTTATCACAATGAAGAATCGAGGTTAATCCACCAGCCGAACAACCAGATAGAAGAGCGTTTTGAGCATTTTTCATTCCTTTTGCCAATAAATCATCAATGATGGCACGGAAAACCCTTGCTCCTCTGAAGTGAAGATTTGTTGCTGGGTCGACTGCTTCAACATCGCCGGTGAATGACGAGCCATCACAGTACCTAACTTTGATTCTATTCCAATTGTAGAAGTCTGGATTAGTCTTTGGCTTGTTACCAAGAACCCCAGAAAAAGACATTGTCTTTTCCATTTTGGTTGATGAACCGCGGTAATTGCTCTTGCGATCAAGGCAATCTTCAACGGTGTTACACCATCCTCCACCCTCAACATGAACCAACCAATTGTTGATTCCGGCACCAAATCCCTTGTCGAAATGGTAAGCGGGTGCGCTTCCATCCAAACAAACAGCTCCTTTAGCAACTGCATTCTCGACGAGAGTGAGTGCCACAGGGTGGCTTTCTGCTTTCAGCAATACCAGTAAACATACTAGAAGAGTTAACCATTGGCCTAATCCTGAACAGGCCATTCTGGTAATAGAGAAT
>V300016263_L3_WHPEAkcfEAAARAA-541_1_paired_trimmed_paired_merged_contig_57
GTCAATGCAGCTTATGATTCGTGGCAGGTTAGCTGATTCTCTTAATTCTTGAATGCATCCTGTACTTTCGAGTTTAGTCTACTGTTCTGTGTTATTGAACATAGTTTTCCTGAAGTTCAATGGCGTATAATCCTGTATATGTGACCCTGAATATATAATCGAGTAACAGCTTGGTTTGTAATTGTAATAACTTTTTTTCTTTTTTGTATGAATTATATGCCTTCCTTGTATACTTTGTTTTATCTAATTTCTTACGAAAACCTACTCCGTAGCCTTTCATATTGAGTCTCTTGGTTCATTTTTTATCCTTGACACTTACAATTTACAGTCACTTATGTTTTACTGTAACTTTGCAAGGATAGATTTTATAATGCTTTCTTTGTTGAACTTGACGAGAGGAACAACGAGATTATCTTTTTTTCAATTTGTGCGCATTTTATCCTATTATTCTACAATTTATGAATAGAATGATAATTAGAGGTCACCTGAAATATGCTAACAAGCAACAATTACTAGTTCTCGATCTTCAAATGTATATAGACGTTGTTTACTCGTTTTTCCACATTCGGAGAGTATGTTAGGGTGCATGTTTTTCTGATTCATTGTTGTATCCTCTCAGATAAAGAACATTTTGGCACCGGGT
>V300016263_L3_WHPEAkcfEAAARAA-541_1_paired_trimmed_paired_merged_contig_58
GGTTGAGAGCATGAATGGTGATAGGGGACCGCATTCTAATTCTACCTTCTCTGGTGATAATCAGTCAGTCTGGCCGGCAAATGGAAATGTCTCTGTGGGAACTCAAGCGAGCCACGGTACAGGTGCCCACAGGAGGGGGCAACATATTCGCCATATCGAGCAATCTGGGTCGAATCACAATCATGGCCCTGTCAATAATTACTTTGGTGTGGAGCGCTTGCAGTCTTCAATTCGGAATTCACTTGTTTTCTTCGTTCATTTGACAGCAAAGTTCCCGCTGGTTGTCGTATTTCTTCTGATCATCCTATATGTAATACCTGCCTGTGCAGT
>V300016263_L3_WHPEAkcfEAAARAA-541_1_paired_trimmed_paired_merged_contig_59
TTCGAAATCGCCCCCTGCAATCGGTCTGAGTTTTACTAATGCCTTAGTGTAGCTTCATCATGGTTGCTTTGAGATACTGCTAAGTAATTTTAGTTAGTGATGATGTGTTAGTGAGACGGTGGTTGTGGTGAAAATGTGGGATTTTGCATCCAGCTGCATAGCTGGAAGTGTTGGATTGAAAAGCGATCCTCTAAAGCCGATCCAAGCAGCTCTCGAATGTTCTGATGACGAGAGTTCTTCGGTCGTTGGCAGAGAGGAAGGACTAGAGTGCCCCATATGCTGGGAATCGTTCAACATTGTTGAAAATGTGCCCTACGTTTTATGGTGTGGCCATACCCTCTGTAAGAATTGCATTCTGGGATTGCAATGGGCGGTTGTGAAATTCCCCACTTTACCAGTTCAGCTTCCGCTTTTTATATCCTGCCCTTGGTGCAATCTATTGTCCTTCCGGCTTGTTTACAGGGGAAATCTCAGATTCCCTCGCAAGAACTACTTTCTTCTCTGGATGGTTGAGAGCATGAATGGTGATAGGGGACCGAAATCTAGTTCTACCTTCTCTGGTGATAATCAGTCAGTCTGGCCGGCTAATGGAAACGTATCTGTGGGAACTCAAACAAGCCACGGTACCCACAGGAGGGGGCAACATATTCGCCATATCGAGCAATCTGGGTGGAATCACAATCATGGCCCTGTCAAT
>V300016263_L3_WHPEAkcfEAAARAA-541_1_paired_trimmed_paired_merged_contig_60
ACTGCACAGGCAGGTATTACATATAAGATGATCAGAAGAAATATGACAACCAGCGGGAACTTTGCTGTCAAATGAACGAAGAAAACAAGTGAATTCCGAATTGAAGAATGCAAGCGCTCCACACCAAAGTAATTATTGACAGGGCGATGATTGTGATTCGACCCAGATTGCTCGATATGGCGAATATGTTGCCCCCTCCTGTGGGCACCTGTACCGTGGCTCGCTTGAGTTCCCACAGAGACATTTCCATTTGCCAGCCAGACTGACTGATTATCACCAGAGAAGGTAGAATTAGAATGCGGTCTCCTATCACCATTCATGCTCTCAACC
>V300016263_L3_WHPEAkcfEAAARAA-541_1_paired_trimmed_paired_merged_contig_61
CAGTGATTTGAGGAACACCCCTTGGAGCAGGAGGAATGCCAGAAAGCTCAAATTTTCCCAACAAGTTATTATCGCGAGTCCTTGTCCTTTCACCCTCATATACTTGGATCAAGACACCGGGCTGATTGTCTGAGTAGGTAGAGAACACTTGCTCCTTCTTGGTTGGAACAGTAGTGTTCCTTGGAATCAACACAGTCATCACACCTCCGGCAGTCTCCAAACCAAGGGACAGAGGAGTGACATCCAGAAGCAATAGATCCTGCACCTTCTCATTACCCTCACCGCTCAAGATGGCAGCCTGCACGGCGGCACCATAAGCAACAGCCTCGTCTGGGTTGATGCTCTTGCATAGCTCCTTGCCATTGAAGAAGTCTTGTAATAACTGCTGTACCTTCGGAATCCTAGTGGAACCACCCACTAGCACAACATCATGGACCGAGCTCTTGTCCATCTTTGCATCTCGCAAACACTTCTCAACGGGCTCCATACACTTTCTGAAGAGATCCATGTTAAGCTCTTCAAACCTAGCACGGGTAATGGTTGAGTAGAAATCAACACCCTCGTACAAAGAATCAATCTCAATTGTGGTCTGAGCAGTGGAGGAGAGAGTCCTCTTTGCTCTCTCACAAGCAGTTCTCAACCTCCTAAGAGCTCTTGGGCTGCTGCTGATGTCCTTCTTGTGCTTCCTCTTGAACTCTTGAACAAAGTGATTCACCATTCTGTTGTCAAAATCTTCTCCTCCCAAGTGGGTGTCTCCGGCAGTTGCCTTCACTTCAAAGATACCCTCTTCAATTGTGAGCAGGGAGACGTCAAAAGTACCTCCGCCAAGATCGAAAATCAAGACATTCTTCTCGCCAACGCTGGTTGCCTTCTTGTCAAGACCATATGCAATAGCGGCAGCGGTAGGCTCATTGATAATACGCAAAACATTAAGGCCGGCAATGACCCCAGCATCCTTCGTGGCCTGACGCTGAGAGTCGTTGAAGTAAGCCGGGACAGTAACAACGGCATTCTTTATAGATGAGCCAAGATAGGCCTCAGCAATCTCACG
>V300016263_L3_WHPEAkcfEAAARAA-541_1_paired_trimmed_paired_merged_contig_62
ACTATCTTCATCAAGACGCTTCTCCAATAACTTTGCCTGACGAAGTTCCTCTCGAGCTTCTGTCAGTTTCCCTTCTCTCTTTAAAGCTAATGCCCTCCTCTTAAAAGCCAGGATTTCTTGCCGAATGGCACTTTGGCTGCTCTGAGAAGCAGCTTCCTGAACTGAATTTGCTACATTAACATCTCGCTTATCTTCCTGTTTATCAATTTTATTATCTTGGCTTCCCAGATATACATTCGAACAGGTCTGGGATCCCAACTGCACGGGAGGACTGGCGGTAAAGGAACCAACAGAAACAAACTTTAGGCCA
>V300016263_L3_WHPEAkcfEAAARAA-541_1_paired_trimmed_paired_merged_contig_63
AGGACAATTATTAGTTTAGGGTATCTGAAATGACACCATATATGCTTTTGAACAAAACCATCTGCACAAGATCTTGCAGGAGTCAGGATGGGAAATCTGTACTGTGATCCGCTGATGACATCCACCGGCCACAAAATTACCGCCAGGCAGCGGTGGACGCCAACGCCAGTGCAGCTCCAAATTCTTGAGCGTTTATTCGAGCAAGGGAATGGAACTCCAAGCAAGCAGAAGATCAAGGAGATCACCACTGAGCTGAGCCAGCACGGACAAATTTCCGAAACAAATGTGTACAATTGGTTCCAGAACAGGCGCGCTCGATCAAAAAGGAAGCAGCAAAATGCAGCATGTAACCATGCTGAATCAGAAGTGGAGACGGAAGTCGACTCACCCAAGGACAAGAAAACTAGACCCGAGGAAACGTTTCAGTCCCAGCAGAACTCAGCTCAAAGGACCGAAGATTTGTGCTTCCAGAGCCCGGAGATAAGTTCTGACCTGCATTTCTTGGATCCACATGCCACTGCGGTGGATAAAATGTTCCCGTCACACAGCGGTTTAAGAAGTTCTAGGCATTTAAGCGAAATGTCATTCTATGATGAAGTGCTAGCAAACTCAAGGCATGAGCTGATGACCGGAAAGATGGAAGCCGGAAATTATAGTCTTTTTCAGGAGGCAGAAGACTACGGCATGACGGGTTGACGCTCGTTTGGGAATGTCCGAGTTTTTGTTCTGTTTGATGAGCTATTCTGTGAAGTAGATCCCTGAGTGAGTGAGTTTGGTCCTGCTTGAATATGGAGACATAGCAAGCCTAACCCTAGCAGAGAGCTGTGGCTCCAACTGAATTTAACTTGGAGAATGGAGAATGGAGAGTA
>V300016263_L3_WHPEAkcfEAAARAA-541_1_paired_trimmed_paired_merged_contig_64
CTTCCAGAGCCAGGAGATAAGTTCCGACCTGCATTTCTTGGATCCGCATACCACCAAGGCAGAAAAGATGTTCCCGTCACACAGCGGTTTAAGGAGTTCTAGACATTTAAGCGAAATGGCCTTCTATGATGATGTGCTCTCAAGGCATGACCTGATGACCGGAAAGATGGAAGCCGGAAACTATAACCTTTTTCAGGAGGCAGAAGACTATGGCATGACGGGTTGACGCTCGTTCGTGAATGTCAAAGGTTTCGTTCTGTTTGACGAGCTATTTTGTGAAGGAGATTCCTGATTGAATGAGTTTGGTTCTGTTTGAATTTGGAGACATAGCAAGCCTAACCCTAGTAGAGAG
>V300016263_L3_WHPEAkcfEAAARAA-541_1_paired_trimmed_paired_merged_contig_65
CTTTGACTGAAACAATAGGGAATACTTTTCGGCCACATTTCGCAGATTTGCAAGCTCTTCTCTTGAAATGCCTGCAGGATGAGACAAGCAACCGTGTCAGAGTTGCTGCACTCAAGGCTGTAGGGTCTTTTCTGGAATTCACTCATGATGGGGTTGAAGTGGTGAAGTTTCGAGAATTCATACCCAGCATCTTAAATGTTTCAAGACAATGCCTTGCAGCCGGCGAGGAGGATGTTGCTATTATTGCTTTTGAAATTTTTGATGAGTTGATTGAATCTCCCGCACCTCTTCTTGGGGAATCTGTTAAATCCATTGTGCAATTCTCTCTTGAAGTATGCTCTAGTCAAAGTTTAGAATCTAATACACGTCATCAGGCAGTTCAGATAGTTTCATGGCTAGCAAAGTATAAATCCAATTCCCTCAAAAAGCATAAGCTGGTCATCCCTATTCTGCAAGTTATGTGCCCATTACTCGCGGAATCAAATGATGAAGATAAGGATGATGATCTTGCTCCAGATCGGGCTGCTGCAGAAGTTATTGATACTATGGCTTTGAACATACCAAAGCATGTTTTCCACCCTGTCTTTGAATTTTCTTCTTTAAGCAGTCAAAATGCAAATCCAAAATATCGGGAAGCATCTGTTACTGCTTTAGGTGTCATTTCAGAGGGTTGTTTGGAGATGATAAAAGATAAGTTGGATCCAGTTCTTCATATTGTTTTAGGCGCTCTGAGAGATCCTGAGGAAATGGTTAGGGGGGCTGCATCATTTGCATTGGGTCAGTTTGCGGAGCATTTGCAGCCTGAAATTGTTTCCCACTATCAAAGTGTGCTTCCTTGCATTTTGAATGCCCTCGAGGATGCATCTGACGAAGTGAAGGAGAAGTCATATTATGCTTTGGCGGCATTTTGTGACAACATGGGTGAGGAAATTCTTCCATTCCTTGATCCATTGATGGGAAAACTACTGGGGGCCCTCCATAATAGCCCTCGTAATTTGCAGGAGACGTGCATGTCTGCGATTGGTTCAGTTGCATCTGCCTCCGAACAGGCATTCGTTCCATATGCTGAAGGGGTTTTGGAGTTGATGAAAAATTTCTTGGTGCTTAGTAATGATGAGGATCTTCGTTCACGAGCAAGAGCTACTGAATTAGTTGGAATAGTTGCAATGTGTGTGGGGAGAACTAGGATGGAACCAATTTTACCCCCTTATATAGAAGCTGCAATTTCTGGTTTTGGATTGGAATTCAGTGAACTTCGGGAGTATATTCATGGATTCTTCAGCAATGTGTCAGAAATTTTGGATGATGGCTTTATACAGTATCTTCCTCATGTCGTACCCCTGGCGTTTTCTTCGTGCAATCTTGATGATGGAGCTGCAGTGGACATCGATGAGTCTGATGATGAAAACATTAATGGATTTGGTGGAGTTTCATCTGATGATGAAGCTCATGATGAGCCAAGAGTACGAAATATCAGCGTAAGAACAGGAGTTTTAGATGAAAAAGCAGCTGCAACTCAAGCTCTTGGCTTATTTGCACTACATACGAAGGCCTCATATGCACCCTATTTGGAGGAATCATTAAAGATCCTAGTACGACACTCAGGGTATTTCCATGAAGATGTTCGGCTACAAGCAATCATTTCACTGAAACATATTTTAACAGCAGCACAGGCAGTTTACCAGAATCATAATGAAGGACAAGCAAGGGCTAAGGAAATCCTGGATACTGTGATGAATACTTATATCAAGACTATGACTGAAGATGATGACAAGGAAGTTGTTGCTCAAGCTTGTATGAGCCTTGCTGATATCATCAAAGATTATGGATATATGGTTGTTGAGCCTTATGTACCACGGGTTGTTGATGCTACTCTGGTACTGCTTCGGGAGGAATCAGCTTGTCAGCAGACAGAATCCGATGATGAAATTGAGGACGATGATGTTGTACATGATGAAGAACTTATGGACGCAGTTTCTGACCTTCTTCCTGCTTTTGCGAAGTCAATGGGTCCTCATTTTGCACCTATTTTTGCTAGGCTATTTGAACCTTTAATGAAATTCGCGAGAGCTTCACGGCCATTGCAAGATCGGACAATGGTTGTTGCCTGCCTTGCTGAAGTCGCTCAAGACATGGGTGCTCCAATTGCTGGATACGTCAATAGGGTGATGCCCTTGGTAATCAAAGAACTAGCATCATCAGATGCCACCAATAGAAGGAATGCTGCTTTTTGTGTTGGAGAGTTCTGTAAAAATGGGGGCGAAGGGACGTTGAAATACTATGGTGATATATTCCGTGGACTTTACCCACTATTTGGGGAATCTGAGCCAGATGATGCCGTCAGGGATAACGCAGCTGGTGCAGTGGCAAGGATGATAATGGTGCACCCTGAATCTATCCCATTGAATCAGGTACTTCCTGTTTTCTTGAAGGCTCTTCCACTAAAAGAAGATCGTGAAGAGTCCATGGCAGTGTATAGTTGCATCTGTACTCTTGTTTTGTCATCAAATGCTCAGATCCTTTCTCTAGTCCCTGAATTGATTAATGTATTTGCTCAAGTTGTGGCATCTCCGGTTGAAACTCCTGAAGTAAAAGCACAAATCGGAAGAGCTTTTTCTCACCTGATTTCCCTCTATGGCCATCAAATGCAGCCCCTTTTGAGTAACCTCTCCCCTGCTTATGCAAATGCCCTAGCTGCATTTGTCCCGAAAAGCTGATTTGGGAGCCAGTGGCTTGCCTTCTTGTTGCATTTACTCCAAGAAGCTGTTCGATTGAGCCCGTGAATTGTGATTCTTCACCAATATTCTCTACTTGCCTTTTTTGCTGAGATTCATTTTCAATTCAAAGACTGCGGTATGTTGTTCCCGTGTTTAATAGCCGGAATGGCTGAAGTCCTGGAGGAGAACGTTGTTCTATAAGGTGATCCTCCTCCTAGTACCACCTCCATTTTTCAAGGCTGGAGATATGCTTTTACTTCTTTTCCCTATTCTCTTATGGTATCCGTTTTCCCCGAATTTTTCCCTCCATTCTCCTGTCTGCTTTGAGCGTTCGTGTGCATTTTATTGTTTGAGTTTTACGGTTCTTCGCTGTGGGGTTTCTATAGGCTTGAAAATTTCGCCTTTCCCCACATAGAATTAGTGAAGGTGATGTTTACCCATAGTATGTCGTTCATGTGTAACACAGCCTTGTCTGTAAGTTATTGATTGCAGAATCAAATTGCCAACGGTGAAGTTGGTGCTTTCGTTTGTTG
>V300016263_L3_WHPEAkcfEAAARAA-541_1_paired_trimmed_paired_merged_contig_66
TTGTACATGATGAAGAACTTATGGACGCAGTTTCTGACCTTCTTCCTGCTTTTGCGAAGTCAATGGGTCCTCATTTTGCACCTATTTTTGCTACGCTATTTGAACCTTTAATGAAATTTGCGAGAGCTTCGCGGCCACTGCAAGATCGGACAATGGTTGTTGCTTGCCTTGCTGAAGTTGCTCAAGACATGGGTGCTCCAATTGCTGGATATGTCGATAGGGTGATGCCCTTGGTAATCAAAGAACTAGTATCATCAGACGCAACCAATAGAAGGAATGCTGCATTTTGTGTTGGAGAGCTGTGCAAAAATGGGGGTGAGGGGACGTTGAAATACTATGGTGATATATTGCGTGGACTTTACCCACTATTTGGGGAATCTGAGCCAGATGATGCTGTCAGGGATAACGCAGCTGGTGCAGTGGCAAGAATGATAATGGTGCACCCTGAATCTATCCCATTGAATCAGGTACTTCCTGTTTTCTTGAAGGTTCTTCCACTAAAAGAAGATCGTGAAGAGTCCATGACGGTGTATAGTTGCGTCTCTACTCTTGTTTTATCATCTAATGCCCAGATCCTTTCTCTAGTCCCAGATTTGGTTAATGTATTTGCTCAAGTTGTGGCATCACCAGTTGAAACTCCTGAAGTAAAAGCACAAATTGGAAGAGCTTTTGCTCACCTGATTTCACTCTATGGCCAACAGATGCAGCCCCTTTTGGGTAACCTCTCCCCTGCCTATGCAAATGCCCTAGCCGCATTTGTCCCGAAAAGCTGATTCGTGGTGAACCAGTGACTTGCCTTCTCGTTGCATTTGCTCCAGGAAGCTGTTCGATTGAGCCTGTGGATTGTGATTCTTCACCAATAGTTTCTACCCGCCTTTTTGGCTGAGATTCTTTTCCAATTCAAAGACCGTGGTGTGTTGTTCCCATGTTTTATAGATGGGTTGGCTGAAGTCTTGGAGGAGGACATCGTTCTATAAGGTGATCCTCCTCCTATTACCACCTCCATTTTTCAAGGCTGGTGATACTGCTTTTTCTTCTTCTTCCTTATTTTCATGTGGTAGCTTTTTCCCCCTGAATCTTCTTTACATTCTCCGGTCTGCTTTGAGCGTTCGTGTGCATTCTTTGATACTTTTATGTGCGTGATTTGATTATTTGTTTGAGTATCATGGTTGTCCGCTGTCTGGTTTCCATAGGTTTGAAAATTTCGCCTTTCCGCTCACAGAATTAGTGAAGATGATGCATACCCATAGTATATCGTCATGTGTAACGCAGCGTTGTCTTTTAGTTATTGCTTGCAGAATCAAATTGCTAACGGTAAAATTGGCGCGTTCGATTTTCGGCAGTCATAGTAACAAGGTTACTTTTATGTTATTTAAGAAATGTGTTTTGAT
>V300016263_L3_WHPEAkcfEAAARAA-541_1_paired_trimmed_paired_merged_contig_67
CATTGTGACATTGGCAACACAAGTGGAGAAGGGACCCTACACTTATTCTGATGTGGTAACCTTCGCCTCTAATTTACACCAAACTTGTTAAAAACTGGATATAGTTGATATCCGAAACACCCGCATAAATAATGGGTGGTCTCCTTGAAATATTATTCCTGATTTATTTTCATTCATCCATTTCCTGTCGTATTCTAAATTCCGACGAATAATCCATGTAAAAGAAAAGATTATAGAAAAAAAGATCGGCAAAGTTTATTACGTTTCTGTTTTCGACAAGTAAATTATTGGCCAAGTTTATTCGCTATAATCTTTTCTTTTACATGGATTATTCGCTATAAATCTGTGTTCTATATGCAGTGGTAAAATGCATGAACAAATCTTATTAATTACTTTTAAATGAGCTACACTGCTGCCATGACTGGTCGCTTATTTGTATGACCAAACACACCTGTTTAAACAGCAACTATTCGAAAATTGCTGGCCAAATCTGCAGTTGTGGCCTTTACTTGCAGCTTGGGAGTGGAGCACCGCACAAGCATCGGTTATGGAAATAAGAATACTCGTCGAAGCTCTGCAACTTTCCACCCACAGGAATCTGACCACACAGCCTGTTGTAGCTCACGTTCAGGAACTGGAAATTCAGTTGCGTAAACTCCACTGGGATACTCCCGTAGATCTTATTGTGGTTGATATCCAGCGAGGTCAAGCTTGTCGGAAACTCCACCTTTGACAGATTAAATTCCAGCAAGTTCCTGGACAGGTCCACAATCTGGGTTGTCTTGTTCAGCCCAAATATCACGGATGCGTCACCTTCGAGCTTGTTCCGTGATAAGTCTATGCTGGTGAAGTCCATCTGAGCGAATGAGGTTGGAATGTTACCAGAAAGCTGGTTGTGGGAGAGATACAGGTCTGGAACGTTGCCAATGAACTGCCCAAACGATATCGGAATATGACCTGTGAGCTTATTGCGGTCTAGACGAAGAGCGCCGAGGTTTGGGAGCTCAGAAAGCGAGCTGGGGATGGCACCGGTGAGGTTGTTGAAGGAGAGGTCGAGGAATGTGAGGTTCTTGAGTTGGCTGAGGAAGTCAGGGACAGAGCCTGAGAGGTTGGTCCAGCTGAGCCTGAGAGACTTGAGTCCTTTGAGCTTGGCAATGGCGGGTTGGATTGGGCCAGTGAGATTGGGTTGCTTATGGAATTCAAGGGTTTCAAGGTATGGCAAGTCTCCTACTAGGGCGGGGATTTGGCCTGACACCTGGCCGGCAAAGATGGTGAGGGAGTTAATGCGGTTTGTGGTGGAGTCACAGGTGACGCAGTACCAATCGCAGCAGTCAGTGTCTGATTTCCATGAGGCCAAGACGTAGGGGTCGCCGAAGGCTTTCTTGATTTGTAGGAGGACTTTTTTGTCGTCGGGGTTGCAGAGATCGGAGAGAGCGGGGTTTAGGACGGAGGAGAAGAGTAGGGTTAGGGAGAGGAAGGTGGAGAACTTGAGTTCCATTGTTTTGGTTTTTGGTTGAGAGCCTGAGAGATGTGAATTTGTGGTTCAAAGAAGTGTGGGATTTATAGGTATTGCATGCGGCCATCAAAGTGAATTGTTCTGGGAAAATGGGTGATGCATGTACTGTCGAAGGGATTTTTCAATGTGATTGGTGCACATAGTGGTACACTATGTGTTAATATCCAAATTGTGGGATATGTGTGGTAACAAGTTAATAACTTAAAAAATAAATTTTCCCACTACTTTTGTTAAAACACGTG
>V300016263_L3_WHPEAkcfEAAARAA-541_1_paired_trimmed_paired_merged_contig_68
GCCTTCAATGAAGAAAGGGAACAAGAACTGCACTCCGGCAATCGGCCTTAATGGAGTTGCACACAATAACAACAAACAAAATTTTCCAAAAACGTTACTCCGGCTATCGGCCTTTAAGGAATAACACACAACATCTGAGACAGAACTTTTCACTCCGGCTATCGGCCTTATGGAGGAAACAAAAATGCATTCAACACACTCTTGGCAATCGGCCTTTTTCGAGTGCACAAATCTAAACAATTCTGAAGTATACGGCTATCGGCCTTGACACTTCCAAAATTCCCAAGAAAATTCTCACTGAGAACTTGAATCTTGAAACCCATAACACACTGTCCTTACTCCGAATCACTTGTAGACACCTCCTTATCCGTTTCTTTCTCTCTCTTTTGGCTAGGCAGTGCACAGACATACCCTGCTTCTGGGATCAATCGACTTCCAATTTGAGATGTTGTGCAGCAAGAAATTTCATCACAAATCTTCAAGAATTACGATATCAAACCACCAGTTCACAATTTGCAAACCACAAAACTATCGTAGAACAAAGAAATGATATATTCATCAACTGATCGGAGAACACCTCTTCGAACATCCACTCATCAAAGAACAACTCCTTCTTCAATCACCAAATACCCCTTAGATAACAGATACAGAATCGCAGAAATTCACAACAGCAAGCGAAGCAGGTGCAGTCACAGCACCAAGCCAAATATCCCAAAGATACAAGCTTTTCATTCGCAATATTGGGAATTTCTTGAAGGTCTTCAAGATTGGTCCCAGAGACTTGGCCCAAACTCCAAATATATCACCTTGCTGAATTTTTCATTGATGCGTGGGATCGAATCAGGCAAGAACCCATTAGCCAACTGCGTTCAGATCATGCCGTCCAAGACCCGTTACGATTTCGAAAACCCAGATATCACTTTATTTCTGAAATCACAGACTACGCATGGAAGATGAAAAACCCAGCTCTCCTCTTAAACCTAAATCCCAATCTGAGCAGCTGAATCAAAATCTCGGAGATGGCGACGGTTCCAGGGCAACTGATATGGGAGATAGTGAAGAAGAACAACTCTTTTCTGGTGAAGGAGTTCGGGAGGAGTCACGCCGGCGTGCGGTTCACCAAGGAGCCNNNNNNNNNNNNNNNNNNNNNNACGGTGCATTCAGGGTGTGGGCAAAGACCAGTCTGTGGTGCTCGCCACCACCAAGACCAAGAAGCAGAACAAGCCCGCCAGTCTGCTTCACAAGTCTGTGATCAGGAAGGAGTTTCCCCGCGTCGCCAAGGCTGTTTCCAATCAGGTTGCGGATAACTTCTACAGACCAGATTTGAAGAGAGCTGCCCTTGCCAGGCTCAGTGCCGTTCACAAGAGTCTCAGGGTTGCCAAGTCTGGTGTGAAGAAGAGGAACAGGCAGGCTGTGAAGACCCCTGGTAGGAAGTGAGGGGAAAATGTGTCATCGTTGTGTTCATTGGTGCTTTAGCTTCCTCTTCCAGGTCCAAAGAGACATGATTTCCGGTTTTAGATCGTATTATATTTTCTCTTGATGAATGTGAAGACTTTAGCCCATTCACCGAACAAGGGAAGGATCCTGTGTTTTGTTTCTATCGCCAAATTTTGCTGAAGATTGATTTCCTAATGCGATGCCCTAAGATGTAGTTTTTAGAAATTACTTCAATCACAGGTTTTTTTTCTTTTTTTTTTTTTTTTTTTTTTTTACTACAAAAGATAGCGGTAGAAAGTTAAATTGTTGGGAAGGGAAATCTTTAACCGAACATTTTGATTTGCAAACTAATTGAAGTCGATGCGTCAAACCAACCCGATCTACCATAGAATAAAATTGTTTAAAATTGGTTCGAAAATATTTACATTAGTCAGTTTCCTTCCTTACTTTCAAAGTTGAACAAAGGTTGTTAGGTTTTGGGAAAATTTGATTTTTAGGCTTGTTTGTACCATACTTGACCAATTCCGAAATTACTAAGTACCGGTCAACATCATATTGTCAAGGACCTACAAGACTTTTTCTCCAATCAGGAGGCCAATCACAACACGACAC
>V300016263_L3_WHPEAkcfEAAARAA-541_1_paired_trimmed_paired_merged_contig_69
AAAATTGTCAGCAAATATGCCGAGCGAAGGAACATTAAACTGCGTCGACATCCTCCTCGCCATCCTCTTGCCTCCTCTTGGCGTCTTCCTTAAGTTTGGCTGCCATGTGGAATTCTGGATCTGTTTGTTGCTGACCTTATTTGGTTACATCCCTGGGATTATTTATGCCATTTATGCCATCACCAAGTGATGTCCAATTTCTGTATTAGAGATGCGAAGGACACATATGTCATTTTGTGTTTGCGGTATTGGAATGTTTTCAGCCGTCTGATTATCTGGTGAGCCAAGTGGATGGTTGATGTTTACATGTAGTGATTGTTCCTTTTTTGTTTTTTATTTTAATTTAATTTTCCTTCCACCTATTATCTGTCTGTTGTAAAAGTGGACTGTGATACTATTCACACACTCAGTCTTACCCATTATTTATTTTTCAATGTAATTTTTTTTTTCCGATAGTGATGTAATTTGGTTTTTCATTTCATCCAATTGGGTTACAGAGTATCTTAGCTTTCCGTATAAAATATACTTAAATTTCTCTAATTTATGGGAGCGAAATTCGAAGTTGAATTTCACTGGGCACGCACGATACTCTCGCCAACTGACGTAATTCACTTCTGCAGTATCAGTTGCATTAGTGGTTCGTATGTATTGTTTGTAGCGTTGTTGTTAAGCAAAAAGGAAAGAACCCCTACCCATCATAGTCAGGCGACATATTCTTTTAGGATGTGAAATTTGGATTTGGATTCCATCTAGATTTGTCAAATTCAAATTGTGAGTATCTTAGAAATTCTCATATCTTAATCATTCGTCGTACAGTAAAAAATCATTTGATTTTTTTATTCAAAATTAAACACAAATAGTACATGACAAAAACTGATCGCACGATGTACGATGAACATATAAGATGTGGAGATCCTTAAGATTTCCACAAAGTGGATCCGGAGAAGATCATTTTCCGTGAAATTTGTCTCTCAAATATATTTATAAATTTCAACCAAAAAAATAGATAATCTCTACTAATTAATGAAACCCTTTTTGTCAACCAAAAGAGGGTGAAAAGACAAATTAGTCTTCTATCACACAAAAAAATGATGGGCAATAATGTAATTTCACATGTCCAAATTTTACTATTTTTTATTGAAGCCTCACCTAAAGGTAATGTTATAATATCACCAATATTTAAAATTTTAAAAAAAAAAAACAAAAACAAAAACCTCCCACGTTCTCTCTCTCTCCCTCTCCTTCCCATTTTTCTAAAAAAAAATGTGTTCATACACAAAGTGTGTAGGCAAATGCTAGTGTTAGTTAACAAAACTATAATTAGGTCCCTCATAAATAACTAGCTCAGCTATATCACCTAAAAATAAGTTAAAAGTTCATACAAACAGAGAAACAAGAATATGACGGCCTAAACTCAAATCAGCATACTAATTTGTTCTTACATGGTATGTGAAATCACTGAGCTTGCACGAGAACCCTCCTACCTGGATGCATAATTGGCATTTGCCTCCAGTCTAGTAGTTTAGGCTGTTAAATTTGAATCTCTAGCCTAACAATCTCACCTTTTTCCATCAATAAAATCTCTACACAAATCACTTTGATAATAACAGTACACATATAATAAATGGTTTGGGAGGGAGAGACAAATGAAGGAAGCATGGGGATCAAGGAAAAAACAAGCTTGAAGATCAACCAACGAATTGTGTTCCATTTCTAGCTAGGGCAGGCTACATTGAGTTGCAAATTTTAGGTGTCCCTAAGTACATAAGACGCTGCACTAATTAACAAAATACCAACTGAATACATCATCATAAGCCTAAAGAGAAATGCAACATTCAAAGCCTTATCCATCTTTAACGATCCACAAACGAACCCAACTTGCCATCTCATGAAGTTTCAACAATACCAAACTAGCAATAAACATTTTGGCAACCAGACAGACTTAGAACATCATAGAGAGATAGCAATAGAGAAAATACAACAGCAGTCCATCCCCTTTTATCCGTGTGTATGCTACAAAACTTGAATGATTTTATTACTTTTAAAAAAAAGTATTTACCATGCTCTAACTTTTAAGCCATTGGATAAAACTTTACAGTTAATAAAACACTTATCATTTACTTGTATGCTGTAAATTGTTATCCTATAAACCATTTTTTTATTAGAAGAACTGTTTTCCTAAAACCATTTTGATTTAAATCAAACAATTATGTGTGCAATCCTTGCACATGGATGAGCAAGCTAATTCTCTGTCTACTCTTCCATTATTATCTGGATCCTTGCACAATGGCCAATTTAAATTTTTATCCAACCATATAATACATTATCTAACAAAGATGTCTGGACATATATATTTAATATTTTTAATTATAATTATTTTTAAGAAATAACACCAAAAACTACCTAAGGCTCATGACCCACCACTCTTAGTCCGGTCAGCCTGCTAAAGACCCATAGCTCGGTACCAGTATTATATGGCCTAATTTTGTTAATGGTGCATAGCCCCGTGTAGCATTGACCCGTCAATGGTCTTCTAAGCCGAACATGGGGTGTATAGACATTGTTTTGATAGACTGTTGATAAATCTTTCTAACATGCGTATGATAGGTCCACAAGCACGTGAGACAAATTAGACAAAATAGGAACTCTAGCACATACGTTTTACATCAGTAAAACAACAAGACATCGACAGTTCAAAAAGACACAATTTCATAGTCACAAGGTAAAAAGATAAGAACTTACCCAGAACCGCGGTTAACCATAGGCA
>V300016263_L3_WHPEAkcfEAAARAA-541_1_paired_trimmed_paired_merged_contig_70
AAATGCAACCAGGACCGGTTCGTCGTGGAGGACATTGTCAAGTTCGGGTCCCCGTTCCGGTTCGGACTGGAAGCCGGGTCGAAGCCGGAGCTCCTCTTGGCCATGAGCTGCTTGTGCAAAGGTAATCCCGACGCCCTTCTCATCTGCAATGGATTCAAAGACCTTGAGTACATCTCTCTGGCTCTGTTCGCCCGCAAGCTCGCCTTGAACACTGTGATTGTTCTTGAGCAAGAGGAGGAGCTCGATTTGGTTGTTGATTTGAGCCAAAAGCTCGGCGTACGACCCGTGATTGGCGTCCGGGCCAAGCTCAAGACCAAGCATTCGGGCCATTTCGGTTCGACTTCCGGCGAGAAGGGAAAGTTCGGACTCACCACCACTCAGATTTTACGCGTTGTGAAGAAGCTTGATAAGCTGGGTATGCTTGATTGCTTTCAGTTGTTGCATTTTCATATCGGGTCTCAGATCCCTTCGACGGCCCTGCTCGCTGATAGCGTATCCGAGGCGTCGCAGATATATTGCGAATTGGTCCGTCTCGGTGCCCACATGAAGGTCATAGACATTGGAGGCGGTCTGGGTATTGATTACGATGGATCCAAATCTAGTGACTCGGAGATTTCGGTCAGCTACGGCCTTGAAGAGTATGCCTCCGCCGTTGTCCGAACGGTTCGGAACGTATGTGAACGGAGGTCCGTGAAGCACCCGGTGATTTGCAGTGAAAGCGGCCGAGCCTTGGTTTCCCACCACTCGGTTCTCATATTTGAGGCTATTTCTTCCAGTGCTTGTGATGATGCTCCTTCCATGTCCGCCTTTGAGCATCAGTACTTCATTGAGGGTCTGACGGATGAAGCTCGTGCCGATTACCTGAACCTCTCCGCCGCGGCTATCAGAGGTGAGTACGAGGCTTGTNNNNNNNNNNNNNCGGTATTGAGCAATTAGCCACCGTCGATAGGTTCTGTGATACGTTTTCGAAAGCAATCGGGGCATCTGACGCTGTCCGTACATACCATGTGAATCTCTCGGTATTCACTTCAATTCCAGACTTCTGGGGTATTGGGCAGATGTTCCCCATAGTCCCGATTCACCGCCTCGATCAGCGGCCGGCGGTGAGGGGAGTATTGTCAGACTTGACCTGTGACAGTGACGGGAAAATCGACAAGTTCATTGGCGGCGGGTCTAGCTTGCCGCTGCATGAGCTGGAAGGCAATGGTGGGAATAATGGCGGTGGGCAAAAGTACTATTTGGGGATGTTCCTGGGCGGGGCTTATCAGGAGGCGCTCGGAGGAGTCCACAACCTCTTCGGTGGCCCGAGCATTGTTCGGGTTTCGCAGAGCGACGGTCCCCACAGCTTCGCGGTGACGCGAGCTGTGTCAGGGCCGTCATGTGGGGACGTCCTGCGGGTGATGCAGCATGAGCCCCAGCTCATGTTTGAGACGCTGAAGCACCGCGCGGAGGAGTGCGGGCAGGGTGACGATGGGGGAATGGCCAGTGCGGCTGTGGCCACCAGCCTGGCCCGGTCCTTCCACAACATGCCGTACCTGGTGTCAGCTTCTTCTTGTAGCCTGACTGCAATGAATAACCATGGGTTCTACTATTGCAGCGAGGATGATTACGATGACATTGTTGCTGATTCGGCGGGGGCTGCTGCTCCCGTTAGCGAGGAAGAACAGTGGTCTTATTGCTGTGCTTAAGAGTCTCAAACATCCCTTTAGGTTGATGTTGGTGTGTCTGCTGGGGGT
>V300016263_L3_WHPEAkcfEAAARAA-541_1_paired_trimmed_paired_merged_contig_71
TCTTGGACCCAACCTTTCTCAACATCGCCAGCTTCGCACTCCTGCACTTTCCCTCTCCAAAGCTTCTTCACTGCAACAACCTCTCCACTGCTCAGAATAACCTTGTACACCTTCCCGGACGCCCCGCTACCAATCACATTATCTTCATCAAGGCAATCCAAGATCTCATACTCACTAAAACCCAGTTTGTGAAACGACATCAGCGTCCATTTGGATTTGTCTATCGTTCGGTTCGCCTTCTTGAAGTTCTTGTACTTCAAGTAAAACCAGACCACCCCCACAACAAACACTAAACCAGATAGAATGAAGATGCACCTAAGCAACCATAGGTACCCCTGACTTTTAACCTCAGCTCTGCCATCACATAAGCCATCCAAATCTCCACAAAGACCAGGATTTCCCAGAAAGCTACTCCTATAAATTTCCTTAGCAAATAAGGGTGGAAGCTCACCTGAGAGCCGATTGTTGGACAAATTAAACACATT
>V300016263_L3_WHPEAkcfEAAARAA-541_1_paired_trimmed_paired_merged_contig_72
GGTTCTCTGGTTGAAGAACCGTCCAATGAGAAGAAAAAGTATTGGCTGGATGAATCATATCTTCCCTTGCATCTACTGAAAAGTTTTGAGGAGAGAAGGATTGCCCGAAAGTCTACTGATGTGAAATCTGGGAAAGTTCTTGAGGTTGCCAGAGTAACAAAGAGGCCCCGGGAAGAAAAGGGATTTATGTATTTGTTTTCGAAAGCTGAAAGATCTGAGTATTATAAATGTGCACACTGCAACAAAGATGTCCTGATAAGGGAAGCTGTGAGCTGCCAGTATTGCAAAGGATTTTTCCACAAAAGGCATGCCAGAAAGTCTGCTGGGGCAGTGGTTGCTCGGTGTAAATATACATGCCACCGATGCCAGAATGGATTGCGTCCTAAGATTGACACAAAAAGAAGGAAAGTTGAAACAAA
>V300016263_L3_WHPEAkcfEAAARAA-541_1_paired_trimmed_paired_merged_contig_73
TCTCATTGCAAACATTTAGACACCCCTTTAGTTAATCACAGCTCATATTAAGTGGACATGTCCTACCTTCCGGCTAAAACAACAATGAAGCATCCTACGATGAAAAATGTCTAGTGTGAAAGAACCCAGTAACTGGTTGAATTGGCAAACAACTGAGAGAAGTCAAACTCTATGCTCCTTTTTTGCAGTTCTGAAGCGAAAATCCTGATTCCTTCGCATTATCTTGATTCTTTGTCTCCTCGATCATTCGAACACCGTGATCAGATCCTTCTGAGGAAGCATCATCACTGTGCGTGCCTCCAGTTGATCCAAGGGTGGAAGGATTGTTAACCAAGCTTTTGTAGATACTTAAGGCTTGAGATATCATGCCAGCAGGATTATTTGAAGCACTAGGAAGCAACACTGTTGTGCCCTGTTTCGCGATATTACCAAAGGCATCAACATACTGCTCAGCAATTTTCAAAGCAGCTGCCTCTGCACCCCCACTTTCCTTGAGAGTCTTTGACACAAGGGAAATTCCTCGAGATGTTGCATTCGCTTTAGCAAGAATGGATTGCGCTTCTCCTTCTGCTGCTAAAATTATAGCACTCTTCTTTCCATCTGCAATATTTATGTTGGCCTGCCTTTCTCCCTCAGACTCAAGAATTTGAGCTCTCTTTTTGCGTTCTGCTTCTGCTTGCATCTCCATAGATTCCCTCACCGCACGAGGAGGAGTTATGTCCTTGATTTCATAGCGGAGGCACTCCAACCCCCAAGCTGACGCAGCCTTGTTGAGAACTGTCACTATCTCATCATTGAGGGATTCCCTTTCCTCAAATGTCTTGTCAAGGGTGATTTTCCCGATAGCAATACGCATGGTAGTCTGTGCAAGCTGAATAGC
>V300016263_L3_WHPEAkcfEAAARAA-541_1_paired_trimmed_paired_merged_contig_74
CCCCTCTTTTAGTTCTTGAAGCCAATTGTGGAAATGAGTTCTTGAAGCCAATCTGAGGTTGTACATATAAACCTTACCCTTCAAAAACAAAGACAATAAAAAGGAATACACAAAAAAGAAGAGGGGACATAAACCTTACCCTTCTAGAAACACAAAACGAGAATGAAATAAAGAAAAAAAGGGGGGACATGAAACCTAACTCCCCTAAAACCAAAGCTAAAGGTCTAAACCTACAAAACAAGTCAAACAACCCCATAAAGTTAGGAGAAAAAAAAAAAGTGAGACAAACCTGGATGCCAACATGTACATTAATTTGAGAAGCTGTAACCAGGCAAGCCAACATAGTCTGAAAACAGAGCAGCCCGATGTTATGAGGTGTCCCCTTGGTTTAGGATTTTAGCTTCTTGGCATTCTCTTGCTTTGATTAGATCGTAAAGAAATTGAGATTACACTTCCTTATAAGCACATACAAAATTCATTAAATATCTAACATGTGATTCACAATCCATACATACTCAACACCCTCCTCTCCTAAGACAAAAGAGATGTAACCTGTGTATCATGCATATAGTAGCACCACAATTCAATACTGAACCAATGGACAGATGGCACCACAGAGTCAAAGCATATATAACTATAACTGAATGTTGTAGAGCACGTCCACTATAGCATGCTTTCGGTACAAGTCCACACGATAGCATGCTTTCATTTATGAGTTTATATGTAGGTTGAAATACATAGTGACAATAAGAAGTGATCGACAGTCGATTTAATTTCAAACTGCTGACATCATCATACGTAGATTTCTGGTTTGATCAGTCAAATCATGTAGATTTCTGGTTTGGAACCCAGACAACATGATCACTGGGAAGGAAATGGCAGACCGGAACAGTTCCCGGCTTGATTTTGAGGACTTGGAAGGACAAATGTTTAGGGTTCCAATCTGATGTGTCTGTGTGGCAGACTGCTACTGCTTTAACATTCACCCCATCAGCACCTTTCAGGGGCACCACATAAGCTCTGGTTGTTTTTGTTGCATGGCAGTAAAAAACAGCATAGGGATAGTTCTGCTTGTGACACACGACGGACTTATCCGCTGCCAACTTCTTCACTCCAGAAGCTATTGTGTACTTCTGCAAAGTGGCTCCTTTCCCGGCTTCTGTCGAAATTGCTCGAACATTTCCTCCTCCAAGCTTGGAAGTGCTGAAGTCAATCATGGACTCCAAAGAGGTAGCACAATATTTCTCCTCTCCTCTAATGGCTGGATTCTCGCACTCTTGAATCGTACCCTTGATTATATCCGCTTCCACAGAACCCGATTTCACTGAAAATTGGTTGAAGATTTCTGGCAGCTTGTTCGACGAAAATGGGATGGATTCCGCAGTTTCGCGCGGCACGAAGGTTTGCGTGTTTGAATTCGTGGTGAAGTGCAATTTCATTGTTTTTCCAGGACGCATGTCTTTCTCCAAGAAGAAAATAGCGACGTTTGGGTCTTGATGGAGTTGGGTTTCCGTGGCTGCATACATGTATAAAAAAGGGCTTTTTCCTGGTGTTACTCCAACATACACGGGCTTTCCCTTGGGCCCTGTGTTTACGGACACTCCTCCTTTGCCAACACCAACGTTGGTTCCCTTCCCGGCGTTCACCCCAACACCGCCTTTGCCTCCTACGGTCACGTTAGTGCCACCGCCTGGCTTTCCTTTTCCGGCTTCCACGTGCACTCCGCCCTTCCCGACGTTTACATTGGTGCCTCCAGGCTTTCCCTTTCCAGCGTCCACATGCACTCCAGTACCCTTCCCAACATCGACATGGGTG
>V300016263_L3_WHPEAkcfEAAARAA-541_1_paired_trimmed_paired_merged_contig_75
CACGAGTCATACGATCCAACAGTCAAACTCACTTAAGCAGCTCAAATCCATAACGATTCACTTGTGCTTGTAAGTTCTGAAATGCCTGTTAGTGGAATTAAAAGAGCATTGCTGGTTGTTGAGTCCCACTTCTCATCATTGCACAGAATTCCGTATAGTTGATCTTCCCATCATTATCGGCATCAACCTCAGAAATTATTTCTCTGATGGTGTTGTCGTCACCCATTCCATGCTCCTTCATAGCAGCCTCTAATTCGTCTCTTGTAATGTACCCACTGCTATCCTTGTCAAAATACTGGAACGCTTTGTAGAGATGCTCATCTCTTTCTAATCTTTGTCTATGCATAGTCGCAGATATAAATTCTATGTAATCAATAGATCCATTTCCATCCACATCAGCAGCGTCCATGAGTTGCCTAACTTCGGTTTCAGACAGCCGCGACCCAATACGCGCTAAACCTGTCTTCAGTTCTTCATAAGTTATTGTGCCACTGTTGTCAGTGTCCATATTGGCGAACATTGTTTTAAGGCCTTTAATTTCTTCTTCAGATAGATTCTCTGCTATCACCTTCAAAGCAAGTTGCTTGAGCTTATTCATTGCCCTGAATTGCTTCATTCTAGAGAGTACTGCACTATCTATTGGCTTGTCTGATGCTACTCCGCCTACTCTGAGCCACGGGTGCTCGAGAACTTCTGCAGAAGTAATTCTCTTTGTTGGGTCCTGTGTCAGCATCCTTCTAATCAAATCTTTAGCACTGTCTGATATTGATGGCCATGGTTGACTATCAAAGTCTATTACTCCTTCCAATATGGCATCGAATATGCCCCTCTCAGTTTCAGCCC
>V300016263_L3_WHPEAkcfEAAARAA-541_1_paired_trimmed_paired_merged_contig_76
CCGAACAAGAAACGAAACTCGTTAAGAAATAATTCACCATCTCTGTAGCTATCATAAACTTGGACTGAACCAGCTCCTGCACATCGTTGGATCGCCAACGCTTGGAAAAAGAGTGGAAGGAGATTGAGTCACCTTCTCTAACAAAAAGTTGAATTTTAATTTCAGCTGTTACAATTACTGTCCTCGACATAAATGTGTAAACTACATATACCCTAACAAGACATTTCCTCTAACTTCGATGCCATTTACATTTTTTTGCGCCCCTAACAAAAAAGTAGCCCCGAGGCGACAGTTGTTGCCATCCTCTATGAATTACAAAGAACCAAAAAGGCAACAGCTTCAGATGAAAATATNNNNNNTTTCCATGATCCTTTCTCAATCTTTGGTTACCCACCTACGGCCTCTGACCTGAAACCCACCATAACTCTGATCACTACCACTCTCTCCACCGCTTTCTGCACTGGTATATCCAGATTTGCGGCGATGCCTATTTGCCCTTGCAACCCCACTGTCACTCATGCTTCCGTTCAAGAGAGGGTCATCTATCCCACGAATCACCTTCCGTGTAGGTGATGTGGATATACAACTGTCATCCCTCGTCTTTCGTTTCTCCTTGTCATGTTTCTTAATGTTTTCGGAGATCTTGTGTAGCTTCTCATTGAACCTGGTGAACCCCTTCTCCACTGGCTCTACTGCCTGTGTAACTGTGAACTTCACATCTTGCACAATATATTCCCCGCCACCAATGAAAACATCTCGAACACTTTCTCTGATGGTCATGCCGCTCTTGACATCAATGTCAGGAGTGGGGAGGCGTAGCTTTGTGGGGCGTTCACTGTCCCTAACCTCCTCCGGATCCAAAGGACAGTCAGCCGATACATAGTCTCCAAGAACTGAGACAGTTCCAGGAAAACGATCTCCCATCATTTCGTAAGGTTTGGCAGGAAACACATATAGGTGAACAACAGAGGCAATGCCCATCTCTATACAAATGATGAAGTCTTGAACACTTGACTTAAACTGCAATCCTTGAGCTATAGGGCTTTTGAACAAACCCAAGGCATAGAGAAGAGCAATTGCCACACCTTGCCACCATGTCAAAAACACAATTGATTTAAATGTCAAAAACTTGGCTAATGGTTTTATGCGAGCTAGTTCATCTTTTGTAACAGTGTAAAACTGAACAAGACAGTACAAAGCCCATGACTGACTAAAATTTAGAACCACTGCAATATAAGGATACCCACATCCCCATTTAAAGTCACCTTCGCAATATACATCAAAAGCTTCAAGGATAACTGCTACAATAGCACTGAGAGACTTAATTAACATATACTGAACAATTCCGAATTTGACAACTTGGTAAAACCATTGACCAAGTTTCCATGGTTTCAAGATATAGTTCACTGGAAAAGGATGCTTAACGGTTCCCCTTTCAGAACTGTGTTCTAATAGGGGAATCTTAGAACTTGCACGTCCTTCCCTTTCCATAAACTCAATAGTCCTCTCTTCCCCACCCAAGCATGCAACCAAGTACCTTCCAAAGCAATACATGGCAAAGGATTCATAGCAATCCCGTAGAATCTCGCAATAAACGCTTATCGAAGGGTTCAAGAAAGATACTAAAGATTCTATTGCATAGCACGGAACCATGAGTACAACACCAATTAAAAACTTTTGCTCCTCAGGATTTTTGTATGCAGAAAGGTGCTCAAATACAAGATAAATTGAAAGGGAAAGAGTGATGAGTACAAAGACACCACAAGCTAGACTTGCCCAGGTAGGAGGTGTGTAGGCCAACTGGGTAATGAGATCGAGAAATGGTGTTATCTTCATCAGCTGTATTTCCTTTTGACCAGCCTATATTCTCAAATATTGCCAGCATAATGGAATTATCAATTCACAAACATATGCATTAAGTGCTGAATCACCACAGACAACAGAATAT
>V300016263_L3_WHPEAkcfEAAARAA-541_1_paired_trimmed_paired_merged_contig_77
GCCAAGTCGACGAAGCTCTCTCTGTCCATATTCTGTTGTCTGTGGTGATTCACCACCTAATGCATATGTTTGTGATTTGATAATTCCATTATGCTGGCAATATTTGAGAATATAGGCTGGTCAGAAGGAAATACGGCTGATGAAGATAGCACCATTTCTCGAATTCATTACCCAGTTGTCCTACACACCTCCTACGTGGGCAAGTCTAGTTTGTGGTGTATTTGTACTCATCACTCTTACCCTTTCAATTTATCTTGTATTTGAGCACCTTTCTGCATACAAAAATCCTGAGGAGCAAAAGTTTTTAATTGGTGTTGTCCTCATGGTTCCGTGCTTTGCAATAGAATCA
>V300016263_L3_WHPEAkcfEAAARAA-541_1_paired_trimmed_paired_merged_contig_78
ATAAGGTATCCAATGAAGAATGTAAGGAGGGAAATGGTGGCTGTGAAACTTTGGTGCACTCTAGCGGTCCAAGCCGCCACAACTATGACACAGATAGAGCCGCTGCAGACGCCGGTTAGGAAGCAGATTGAGCTGGTAATGTCGGAATCAACAATTGGTTCCATTTCTTGCCGTTCAAAGAGCTCCCAGGTGTCTTGTGATGCCCTCACAAAACCTTTCCCATACACTGCTATCTGTATGAAGGCCCAGCCGTTGCCATATCTGAAGATGCACTCCATGACTTTGAGACAGCAATGTGCACAAGAAAACATGAACTCATCTTCTCCCTTGAGTAAATTTAAAGCCCGAGCAACAATTCTCAGTGCTTCAATTGCAGGTACAAAGAGTGAACCCAAACAAGCACTTCCAAGATTTTTACTCAAGGCTCTCTGGAAGCAAAATTGAGTATTAGATTGCATTCCCGGTCATATTTACAACGTTCCTCATTACTTCAGCTGTCCAAGCTAAGCTCAAGACCAATAAAATTATGATCAGTGGAGGAAAGTAGAAATTCAAGGCTCCAATCACAGCTAGAATCCACAGGGACATCCACAGAAATCCGACCCCAAGCATCCAATAAGTGGGTTGATTCAAATCGGGGAACTTTGATACGGGTTCGAGCGATTTGATCAATATCTTGCTACAAAATCCTATCCGCTGTGTGATCCAACAAGCGTATAAGCCATTGCCTATCGCAAATGCAATAAAGCAGAATGCAACGCCATCAGTGGGAGCCTTTTGGAAGCAAATTAGCAGAATTCCAGCAGACAGAGACATGACAAATGTGGTCCATAGTATGAAATGAATAAAAAACTTAGGCCATAGCCTGACTGCCTTTTGCCATGCAAATGCAAGAACAATGCTTAAAAGAGATGCAGCTTCGACTTGTGGTAGAAAAAACTTCAACACTCGTTTCTCGGCTCTTTTAACCCTGTTGTCTGATGCTTCTATCAGCCCTTGAACTCCCCTGAACAGAAGGAAACCGACTAGCCCAATGGCTGCAACCATGTGCAGAAGAAACAGAAACAGAGATATCTTGTTGGTGTATTTTCTTGAATTCAGTGTTGTAAAAGATGGTTGTGGGTTTGGTGTCGAACGAGGCTGAGAATGCTGGGGAGTGTTGGTGTGAGAGGATAACTGAGGAGGGGAAGGAGTAGCAGTAGCACCACCATGACCACCACCACCGCCTCTGATATTAGAGAACCGAGACGGCGGCGGCGGCGGCGGCGGAGTTGCAGCTCTGGTTTTGCTATTTATTACAATTCTCAAAGGGTTTGTTGGATTCAGCCTCTGCAACATTGACACATGAACATCTCCTTCTCTCTCGTCCTGATTAATATTATTATTTCCATGATTAATATTAATATTAATATTTCTCTC
>V300016263_L3_WHPEAkcfEAAARAA-541_1_paired_trimmed_paired_merged_contig_79
GCCTCATTGTTACGTGACAGACCTCGCGTACATGTTTCAAGAGGAAGGTTCTATATAACTCACACGTAAAACTTCATCCGAACTGTATCCGATGCCCTCATAGTGTCGTACCATTGGAGAAATCGGGGCTCTAATTATGTTGGGGGAGTACTATCCTCCACACTTATACGCGAAAGAGTGTATGGTGGCCGGTGCTGCACTCCGACAAGGAGTGAGGGGACTTGAGGAGTTAATGGCAGTGTGACTAACCATGCTTTACCTTGCTGCAAACCGGCGGGGGACTCGAGGTGTGGGAACGGCTGCATCTCGACCGGAATTCATCAAAGCGAGGCGATCCTTGATTGTGTTGTCGAACAATCTGTTGTCTGGATTCTCTGCGTAGCAAACTAAGTAACTACCAACACAAGCATGTGGTAGTGCCATGGCTATCCTCGTCATAAGGTATCCAATGAAGAATGTAAGGAGGGAAATGGTGGCTGTGAAACTTTTGTGCACTCTAGCGGTCCAAGCCGCCACAACTATGACACAGATAGAGCCACTGCAGACGCCCGTGAGGAAGCAGATTGAGCTGGTAATGTCGGAATCAACAATTTGTTCCATTTCTTGCTGTTCAAAGAGCTCCCAAGTGTCTTGTGACGCCCTCACGAAGCCCTTCCCATATGCTGCTATCTGTACGAAGGCCCAGCCGTTGCCATATCGGAAGATGCCCTCCATGACTCTGAGACAGCAATGTGCACAAGAAAACATGAACTCATCTTCTCCCTCGAGTAAATTTAAACCCCGAGCAACAATTCTCAGGGCTTCAATTGCAGGAACAAAGAGAGATCCAAAACAAGCGCTTCCAAGATTTTTACTCAAGGCTCTTTGGAAGCAAAACTGAGTATTAGATTGCATTCCTCTGAGATAATACAGAGAAATTACCCTACTGACGGTTATATTTGCAACGTTCCTCATTACTTCAGTTGTCCAAGCTAAGCTCAAGCCCAATAAAATTATGATCAATGGAGGAAAGTAGAAATTCAGGGCTCCAATCACAGCTAGAATCCACAGGGACATCCACAGAAATCCGACCCCAAGCATCCAATAAGTGGGTTGGTTCAAATCGGGGAACTTTGATACTGGTTCGAGTGATTTGATCAATATCTTGCTACAAA
>V300016263_L3_WHPEAkcfEAAARAA-541_1_paired_trimmed_paired_merged_contig_80
AGTCTCTGTAAAGATTTAGGATGGGTAATTTGCATATACAGTGAGTGTGTTACTATGGCTTCGCAATTCAAAGTCGAAAATCTGTTGGGTATGTTAACAATAAAGCTAGATTGTTGGCTTTCATCATGGCTTCACCAACAACAAAAGTTGTAGTCTTGTGTGATGATAATGTGGTGAGCAGAGGTTTTGGTCAGCAGTTACAAAGGTGTCAGTGGGTGTTTTCTTGTTTGCAGCAAGTTAATTCTTGAAGCATGGCAGATATCTTGCTCTCGCAGTTCCAAATCAATCTCAAATACCTGGCTAGTTCAAACTACACTTGGATACTCCAAGTTTAGTTTGGGGGGGGGGGGGGAAGTAATAACCATATGATTGAGTTAGTTAGAGGTTGTTAGTGAGGGTATTTGGGTCTTTTGCAATAGGCCTAATGACTATAAAAAGGAAGTTGTAGGGATCATTTTTTGTAGAGTAGTATTCGGCTATTGTGATAAATACAGAGAGCATTTCCTTCATCTTCTTTCCTTGTTCATCTTTTTGCCATTGTTTCTTTCTTCAATCTTTCATAGATTCATAGGTTAACATGGTATTTCAATGTAGTTAACATTCTTTTCTATAACTATTTTAACTAAACCCATCTTATAATTAACGAGTTATTGGTGAAAAATTCAATCCGGCGGTTGTTCATGCTAATTTTGCTTCCTTTTTTCTCTTTCCGTTTCATTTTTATTTAGTTTCTGATGGGAGGAAGAGGGATTAAAGTAAGTAAAATGGAATAGCAAAAAGAGGCCAACATTCCTTAAACTGAAATATTATTAATTAATTCAACATGGACGGGTATTATAATTAATATTTATGACGTAGCAGATGATATAGAAGTACTAGAACAACTTAAACGATTCCCTCATGAGGAATCCCTTGTAGCCGAATCGCACAAGCACGTTTTATTTTCACTAAACATTATCTGCGGCCGGAAATTGATCATCTCCCATCGCTTACTTCACGGTGGCGCAGTTGGTGGAGGTGCTGATCTTGAAGGGGACGTTGACTCCACACTTTCCAGGAAGTGTTGCTGCATTGTTAGGGTTAACGCCTTTGATGCTGCCGGCAAGACTCTTCAGGCAGTTGCAAGTAGTCTGGCGGTCAGCGGTGGTCCTGGCCAAGCCGTTAACGGTTCTGATT
>V300016263_L3_WHPEAkcfEAAARAA-541_1_paired_trimmed_paired_merged_contig_81
CTTCATCTTCTTTCCTTGTTCATCTTTCTGCCATTGTTTCTTTCTTCAATCTTTTATAGACTCATAGGTTAACATGGTATTTCAATGTAGTTAACATGGTATCAAAGCCACCAGGCTCACGCCATGGATTCTGGTGGTTCTGTTTTTTTTTCATTAGATTTCATCGTTTTCATCGTTTTTCATTAGATTTTCTTTAATGCTTCTGTGATCGTCCAGTAACTTCTTGGCAATCCGCTCTGACTCCATCTAGTCGCCAGTTCCTCCCTGGCCCGGAGACTATTGAGATCAAGATACCATTTTTTTTTATATATCGAGCGGGCCTTCCGCCTAACCCAAATATGATAGCTTCTGCCTTTCGAACTCTCTTGAATGATGATGATGTTGGAAGGGTGATTGAAGGTGATGACTTGGCCTTGGAACTCATCACTAAGCGTGGTCTTAATGGAGACAAAGCACCTAATGGCCAACTTTTTCGTGTTGCTGCCATCCATGGCCATGCCTTATTTTTCCCCAAATTGGAGTTCTGATTTGTGATATTTGGATTCAAGACTTGAATGGTTGTTGATCTCTGGTGTGTTTTATGGGCTTTTTCGCTCAAGAACTGAAGATTCAGTCATCCGCTGGTTTAGGTGTTGCTCGAAGATTGGGCGTTTGGCGATCTGAAACGGTGC
>V300016263_L3_WHPEAkcfEAAARAA-541_1_paired_trimmed_paired_merged_contig_82
GCCGCAGCTAGCTAGAAGCTCAGGAAGAGGAGGAAGATGTCTCACAGGAAGTTTGAGCACCCCAGACATGGATCCCTTGGATTTCTTCCAAGGAAGCGTGCCGCTCGTCACAGAGGCAAAGTGAAGGCATTCCCCAAGGATGATCCATCCAAACCCTGCAAGCTGACTGCTTTCCTCGGTTACAAGGCCGGGATGACTCACATTGTCAGAGATGTCGAGAAGCCTGGATCAAAGCTTCACAAGAAGGAGACGTGCGAGGCTGTTACTATCATTGAGGCTCCTCCCATGGTGGTTGTTGGAGTTGTTGGTTACGTGAAGACACCACGTGGCCTTCGTTCTCTGAACACAGTGTGGGCCCAGCATCTGAGTGAGGAGGTGAAGAGGAGGTTCTACAAGAACTGGTGCAAGTCCAAGAAGAAGGCTTTCTCAAAATACTCGAAGAACTATGAAAGTGAGGAGGGAAAGAAGAGTATTGAATCCCAGTTTGAGAAACTTATCAAGTATGCTACTGTCATCCGGGTGTTGGCTCACACTCAGATTAGGAAGATGAAGGGATTGAAACAAAAGAAAGCACATCTTATGGAGATCCAGGTGAATGGAGGGACCATTGCCCAGAAAGTTGAATTTGCCAAAAGCTTCTTTGAGAAGCAGATCCCTATTGATGCTGTTTTCCAGAAGGATGAAATGATTGACATCATCGGTGTCACAAAGGGTAAAGGTTATGAAGGTGTTGTTACTCGTTGGGGTGTTACCCGGCTTCCTCGCAAGACTCATAGGGGTCTGAGGAAGGTGGCTTGTATTGGGGCCTGGCATCCTGCTAGAGTCTCATTTACAGTTGCCAGGGCTGGTCAGAATGGATACCACCACCGTACTGAGATGAACAAGAAGATTTATAAGCTCGGAAAGGCTGGGCAGGAGTCACACACTGCTGTCACTGAGTTCGACAGGACCGAGAAAGACATCACTCCCATTGGTGGCTTTCCTCACTATGGTGTGGTGAAGGATGACTACATTCTGATCAAGGGATGCTGTGTTGGACCTAAGAAGAGGGTCGTCACTCTTCGCCAGTCCCTTCTCAAGCAGACCTCTCGTCTTGCTCTCGAGGATATCAAGCTCAAGTTCATCGATACCTCCTCAAAGTTTGGCCATGGTCGCTTCCAGACAACACAGGAGAAACAGAAGTACTACGGACGTCTCAAGGCATAAGGATGAGAACTCCCCAAGAGTTAATAGCTATCGAAGTAGTAGTCGAGTTTTTAGTTGCAACAATTCTGTTTTTCATGGTTTGTTTTGGTTTGAATTGCCGAGGATGTTGAACGGTGCGGATTAAGTTTTGTTTTCTTCGAGGTACTTGAATATTTGATGGTTATTTTAGAATTACAACTTTTGAACCTGTTTTTAAAACTTGTAATTCTAAAATAACCA
>V300016263_L3_WHPEAkcfEAAARAA-541_1_paired_trimmed_paired_merged_contig_83
ATTTTCTCTCTCTAGATTTTCTCTTCCTGTGTGAAAAGGATTTTTTTTTTTCTTTTTAGATTAACACTTTCCACGACAACCCCATCATTTTTGCCTTTATATTCAAACTTTTAAAAACTAGAGTACAAAATGCCATATTAGCGTTTTAATCAGCAAAACGGGTAGGAGAAGAGGAACTCATAAAACTGACAATGTCCAAAGCATAAAAAATAGAAAACTCCGAGAGGACTCACGATAACACTTCTTATTCTGAACTCCAAACGATAACACTTGAAAAGCCTAGAGACACTCAACACTTAGGAAAATAAAAGCCTTGGATCCTCAAGGATTATAGATTTAGCAGGTGGACGCTACGTGCACGATCAAGTCAACCACCCGGGAACTGTAACCCCACTCATTGTCGTACCATGAGACGAGCTTAACAAAGTTATCGTTCAATGCAATTCCAGCCTTGGCGTCAAAGATGCTTGACCTGCTGTCACCAATGAAGTCAGTGGACACAACATCATCTTCGGTGTATCCCAAGATACCCTTCAGCTTGCCCTCAGACTCCTCTTTGATAGCAGCCTTGATCTGGTCATAGCTTGCAGGCTTCTCAAGCCTGACAGTAAGGTCAACAACTGAAACATCAACAGTGGGCACACGAAAAGCCATTCCAGTCAATTTTCCGTTAAGTGCTGGGAGCACCTTTCCGACAGCCTTGGCAGCTCCAGTGCTGCTAGGAATGATGTTGAAGGAAGCAGCACGTCCACCTCTCCAGTCCTTCTGTGATGGACCATCAACAGTCTTTTGGGTGGCAGTGATGGAATGCACTGTGGTCATGAGACCCTCAACAATTCCGAACCTGTCGTTGATAACCTTGGCAAGGGGAGCAAGGCAGTTGGTGGTGCAACTAGCATTGGAAAGAATGTGGATGTCTGGCTTGTATTCCTTCTCATTCACACCGACAACGAACATGGGAGCATCCTTGCTGGGGGCAGAGATGATAACCTTCTTTGCACCTCCCTTGATGTGGGCAGCGGCTTTCTCCTTGTCAGTGAAAACACCGGTAGACTCAACAACGAAGTCAGCACCGGACTCACCCCACGGGATCTCCTCTGGGTTCCTGATCCCGAAAACGGTGACGGGCTTCTCACCGAAGAGAAGGGTCTTGGAGTCCTTGACCTTGAGCTCATGGTGCTTCCATGGACCATGGACTGTGTCGTACTTGAACATGTAGGTCATGTAGTCGGTGGTGATGAAGGGATCGTTGACAGCGACAAGTTCAACATCATTCCTCTGCAGAGCGACCCTAGCAACCAATCGTCCGATTCTGCCGAATCCGTTGATTCCGATCTTGATCTTCTTGCCAGATGTTGCCATGATGATTGTAGAGAGAGAAAGTAGAGTCCAGAGAGAGAGGCAGATA
>V300016263_L3_WHPEAkcfEAAARAA-541_1_paired_trimmed_paired_merged_contig_84
AACTGAAGGTTCTTAAACGGCCTGCTGAGGACTTGGACACCAAGGACTCTATGATGGGGGATAAAAAGAAGAAGAAAAAGAAGAAAGAGTTGAGTGCGGAAGCAAGCGTTAGAAATCAGCAGAAGCCTTTGACTTCTGGAAAGGCACTGCCCTCAGGGAGTAAAGAAGCAGGAAATGCCAACCATGTAGGTTTGGCTCTGAGAGAGGATACCCAGGTTGAACATAAGAAAGATGTCACTTCCAGTGGTAACCTGTCTGAATCTGCTGGAAAATTGCCAATTCATGGCTTGGAAAATGTGCAGCTTGAACTATCACAACTGGTAAGTGATTTGAAAGCCCTTGCTCTTGATCCTTTTCACGGTATTGAGACAAACAGCCCTACAATTGTTCGGCAGTTCTTTCTGCACTTCC
>V300016263_L3_WHPEAkcfEAAARAA-541_1_paired_trimmed_paired_merged_contig_85
ACTGTCTCCAAGGCTTGTTGGACTGTTGAACACGTTTGAGGAAACATTGGCTGGGAGGCTAAGAAAGCTTAACCCAAAAGACAAGGATGATGTCCTCAGCTTGTCATGGATGAAATTAGCTATGGAGTCTCTTTGTGGAACTCATAATGACATAAAATCCCTCATAGCTGAAATTGATCTCCCTGTTAGTAACTGGGACGAGAAATGGATTGATGTGTACTTGGACATCAGTGTGAAGTTGCTTGATGTATGCATTGCTTTTAGCTCTGAGATCTCACGTTTAAACCAGGGACATCTTTATCTTCAGTGCGGCTTGCATAATTTGGATTCA
>V300016263_L3_WHPEAkcfEAAARAA-541_1_paired_trimmed_paired_merged_contig_86
TGAATACACAACAATGAGTCGTCCACAAGAACCACACCGACCGTTCTTCCATTTCGGAAATCCCTTTAAGATGATTGCACCAAAGGGTTCCCAGCTGTCTCCAAGGCTTCTTGGACTGTTGAATACTTTTGAGGAAACATTAGCTGGGAGGCTAAGAAAGCTTAACCCAAAAGACAAGGATGATGTCCTCAGCTTGTCATGGATGAAATTAGCTATGGAGTCTCTCTGTGGAACTCATAATGACATAAAATCCCTCATAGCTGAAATCGATCTCCCTGTGAGTAACTGGGATGAGAAATGGATTGATGTGTACTTGGACATCAGTGTGAAGTTGCTCGATGTGTGCATTGCTTTTAGCTCTGAGATCTCACGTTTAAACCAGGGGCATCTTTATCTTCAATGCGTCTTGCATAATTTGGATTCAACTTCTTCGGACCAATTTATTCGGGCCCGTTCTTCACTTGATGGATGGAGGCATCATATTGGTTCAACAAACCCCCGAGTTGAGAACTGTAGCACCATTTTGGACAAGCTTGTGGAATCCCTTGACCTTCCAAAGGTTAAGAACTCGGCAAAAGGGA
>V300016263_L3_WHPEAkcfEAAARAA-541_1_paired_trimmed_paired_merged_contig_87
ACTGTCTCCAAGGCTTGTTGGACTGTTGAACACGTTTGAGGAAACATTGGCTGGGAGGCTAAGAAAGCTTAACCCAAAAGACAAGGATGATGTCCTCAGCTTGTCATGGATGAAATTAGCTATGGAGTCTCTTTGTGGAACTCATAATGACATAAAATCCCTCATAGCTGAAATTGATCTCCCTGTTAGTAACTGGGATGAGAAATGGATTGATGTGTACTTAGACATCAGTGTGAAGTTGCTTGATGTATGCATTGCTTTCAGCTCTGAGATCTCACGTTTAAACCAGGGACATCTTTATCTTCGGTGCGGCTTGCATAATTTGGATTCA
>V300016263_L3_WHPEAkcfEAAARAA-541_1_paired_trimmed_paired_merged_contig_88
ATTATTTTGTTTTTTTTCAAGCAATAAGCAAGCATAATTAATATTATAATATAAAGCACTGGAAAAAAAAGAGGGACAAAATAACTGAGAAAAAAGCCTAATTTATATAACGATAATAGCTCAGTTCGACAGAGAATAAAGAGTCTCAGATGAGAAACCACCGGAAGAGCATTAGACGGAAAATCAGAGAATTAAACCATAATAAGGTCCATAACCCAAACCCTAATATGACGCCACCTAATTAGTACCCAAATTTAAAGACTCATAATAACAAAGACATAGAACGACGACGTTTCCATCATCCACAGACGAGCAGTCGAAACGGCATCGTCTAGGAGAGCTGGCCACAGTCGGCGACCACCACCGGCTTCGAGGTCCTTCCCTGTCCAGACCCCACCTTCTCGATGTTCTTCACCACATCGAGCCCCTCGACCACCTGCCCGAACACCACGTGCTTGCCGTCGAGCCACTCGGTCTTGGCGGTGCAGATGAAGAACTGAGATCCATTAGTTCCGGGACCGGCGTTGGCCATGGACAAGATTCCGGGTCCTGTGTGCTTCTTGTTGAAGTTCTCGTCCGCGAACTTCGCGCCGTAGATCGACTCGCCTCCGGTGCCGTTTCCGGCGGTGAAATCACCTCCCTGGCACATGAAACCCGGGATCACGCGGTGGAAGGCGGATCCCTTGTAGTGGAGGGGCTTGCCGGACCGGCCGACGCCCTTCTCGCCGGTGCAGAGAGCCCTGAAGTTCTCAGCGGTGCGGGGGGTGGTGTCGGCGTAGAGCTCCATCACGATGCGGCCGGCCGGCTGGCCTCCGATCGTCATGTCAAAGAAAACCTTAGGATTTGCCATTGCTAGGGTTTGATTGGTTTGTTGGAGAGGAGTGATTTGAGGAAAGAGAGTACGATTAGGGTTTGTTATGCGTGGACGAGGTGACGAGGACGAGGGGATTTATAAAAGGGTTTCTGCGGTGGATATCCAGGGCAAGCTTTTGTCAGCCGTTGGATGGGAAAACGTGGAGAGA
>V300016263_L3_WHPEAkcfEAAARAA-541_1_paired_trimmed_paired_merged_contig_89
GACAAAAATTGCCATTATCAATATTACATGTTCTAAGATTAAGTCTTGAGACAAGTCGAGAATATTGCTAAGGGCAATCACCAAGGAACAATATCTGCAGGCACATGTTACATGCATTCCTCATACCATGCATATGTAGCATGTGAGATAATTCGACGGGACCTAGACATACACATGGCCCAATCCACGACCGAGTGCCTATGGCTATCACAAACAAGCAGCTATTGCTAGCAGTCAAACACAAACTCTATCCACTCTATCTATAAATAGAAAGCAAAACAAATCAATTATTTGCAACACGATTTGGAAAATTAAGATATTAAAAGGAAAAAAACATTGTCAAAAGCATTGAAATCCAAGCTAAACGGTCACTCGTGTTGTATTCACGGACAGGGAACCCTAAAATATAAGCTGGTAAAAAAAAAAAAAAAGTGAGGAAAATTATGAGGAGCCGACAACACCATTATTGGAGAAGAAAAGCGAGCTACTCCCCTCTTCTGGTTTTTTTTTATTTATTTTTTTTTTTTTTTTTTTTTAATTGAGAATAAGACCTATTTTATTTAACGATAATAGCTCATTTCAATACAGAATAAAGAGTCTCAATCTCGGGTCAGAAACCACCGGAAGAGCATTATACGGCAAATTAGAAAATTAAAACCATAATAAGGTCCATACCCAAACTCTAATATGACCCCACCTACTTTAATACCCAAATTTAAACACTCATCGCATAACACGACGACGTTTCCATCGTCCATACATCAGCAGCCCAAGCGGCGCCGTCTAGGATAGCTGGCCACAGTCGGCGACAACCACCGGCTTTGAGGTCCTTCCCTGTCCAGATCCGACCTTCTCGATGTTCTTCACCACATCCAGCCCCTCGATCACCTGCCCGAACACCACGTGCTTGCCGTCGAGCCACTCGGTCTTGGCTGTGCAGATGAAGAACTGAGATCCGTTGGTTCCGGGACCCGCGTTGGCCATGGATAATATTCCAGGTCCGGTGTGCTTCTTCTGGAAGTTCTCGTCCGCGAACTTGGCGCCGTAGATCGACTCTCCTCCGGTGCCGTTTCCGGCGGTGAAGTCACCTCCCTGGCACATGAACCCGGGGATCACGCGGTGGAAGGCGGATCCCTTGTAGTGGAGGGGCTTGCCGGAGCGGCCTGTGCCCTTCTCGCCGGTGCAGAGAGCCCTGAAGTTCTCCGCGGTGCGGGGGGTGGTGTCGGCGAAGAGCTCCATCACGATTCGGCCGGCCGGCCGGCCTCCGATCGTCATGTCAAAGAAAACCTTCGGGTTTACCATTGCGGTTCGTTCTAAATCCTTCGGGTCTACCATTGCGGTTCGTTCTAGAGGAGACAATCAAGAGAGTGGTATTGGGCTTTGTGATGCGTGGTCAAGGTCACGAAGACGCGGGGATTTATAAAAGGGTTTCTGCGGGGAATGTCTAGGTCAAGTTTCTGTCAGCCGTTGGATTGAAAAACGTGGAGCGAATCCGAAGAGGGACGGGCTAACCGTGGTTGGGTCGGCTTTTTAACCGTGGTGTATTTTGGGATCCGAGGCTGAATGAAGTGGGCATGCTGGGTATATGCCTTTGTCATTTTTGGAATGAGATCATCTATCATCTCATAATTTAATATTAATTTTTATT
>V300016263_L3_WHPEAkcfEAAARAA-541_1_paired_trimmed_paired_merged_contig_90
AAGGGGTCATGAAACATACAGGGCTTTGTCTCCATATCCTCCTCCATTAACACCTGGTTTATGTACCTGAGCACACTGTCAGAGTAGTCACCGTCATCTCCCTCGGGGCTCAAGCTCGGAGACAGAGCAGAGTTGCTGGGATTTTGGCACAGAAAGCTAAGATCCACAAACGGATCGCTGCTTGGGTACTCATTGAAATTGGGGGAAAGTGTCTGGTCGATGAAATTGGAATTGGAATCGGGCAGTTGATAAGAACTTGGATCCATAGCAATCAAATTTTGAGAATATTGACGATAACCCAGATCGAGTTTGGTGAAAATTGAGGAAATTAAGAGCGAAAGATTGAAACTTTGGGATTTGAGGTGAAGAATCTGCCTACCTGAGAGAGAACAGAGAAACCCCAATCCACTACTGGGTTGAGGTATCGCCGGAGAAACGAGTGGTGGAGGAGAGACGAAGGCCAAAGTGGGGAGAACGGGCGGAGGGTGTGGAAGTCAAGAAGCAGGAGGCGCCACACAGCGTGGTTTCATGGCATTTTTGTTGCAGCTCAGGCAATTGGTAAAGCTGTGGAAGCGTTAAGTCGACCAATGGTTTTTAACCTTGTGGCACCTTTTTCTCACGTTTTTTTCAAAGGAAAACGATGATGTCAAGTGGAATTTTTTTTTTT
>V300016263_L3_WHPEAkcfEAAARAA-541_1_paired_trimmed_paired_merged_contig_91
AAGTAAGGATTGTGGATGGATTTTTGTTGTGTATGTTCTTGTTTTTGGCTAAACGAGTTTACAAAAATATACAAAAAAAATCCATCCACAATCCTTACTTTCAACGTACTAGCAAGATTTATTCAACAAACTCCACACAAAACCAGAGAAAATAAATAAATAAAAACCACACTCAAGCAAAGATAGATAACTCATAGAGAATAACATTCACTGGGTTTGTAACCCTTATGGGATCAGCAGCATTACTCAAGCATCTGCATGTCCAACCAGTTCCACAAGAAACTTCTCATAGTCTCCGGAAGTGTGTTGACAATTGCGGTCCAAATGCAACCA
>V300016263_L3_WHPEAkcfEAAARAA-541_1_paired_trimmed_paired_merged_contig_92
CAACCAGTTCCACAAGAAACTTCTCATAGTCTCCGGAAGTGTCCTTGACAATTGCGTGGTCCAAATGAACGCTGTTCCTCCGGTAGTATTCTTCTTTGATGCGCTGCAGGTCAACCTCTGCCCGGGTGGTAATAACTCTAGTAAGCGCCCCTTCGTCTGTCCCAAGCTTGTTGATGGCCAGTCGAAGAACCTTCTCAAAGTATTTCTCAGGGAAGGTCAAGCTTTTGATTGTTTGTCTTAGTAGTTTGAGGAACTCATCATCTTTGTCAGCCTTCAAATCCTTGTTAATGGCGTTTCCAAACTCGTTGTTGTACTGATTGAGGGTTGCATTCAGCTGTGCTTTGCTCCTGGTAGTGAGGATCCTGATGAGCTCCTCATCATTGTAGGCTTTGTCTGAGATTTTCTCATGAAGTATCTTAGCTTCTTTCTTTGACAAGGGCACGTTAATCTCATCTCCCTCGTATCGGAAAGTGCTCAAAAGGGGAACCAAAAGCTTGCGGACATCTCCAGATGTGTGATATGCAACATCTTCTTCAAGGGATTTCTTGTAACGGGCATGATACGCCACCTTGACCTGGTACAGGTCATGTGAAGACCTAGTTGTAGCTATTTCCAAGAGTATCCAATAGTTTTTAGTCAACAACTTCGTAGATTCATTAGCCAAAAATGCATCTCTCTCAGCAGGAGCCAGAGTCCACAGCACCACAGCCCTCTCAAAATCACTCGAGAGTTCTTTGTCAAACGACTTGAGAAGATCTTCCCCATAGGTTTCGGCGTATGCCTGCTGAATTAATTTTCTCTGAGCTGCATTCCTGTGAGTCAGTATGGATATGATCAATCCCTCATTTGTGCCCCATCCTGCAAAAGCTTTCCTGAGCTGCTCAGCGTCTTCCACTGGAGAAGGAACCACATCCGGCACTCTGCAACTCGCCATTCTCTCTCTGTCTGTTTTTGTATGTAAGAAGAAGAAGAGTGATGATACGGAGAGTGCGGAGCTTGGTCCTTTATATAGACTTAGTGACAGTCTTGCTAATTTGACTGCTGCATTAGTATATTTAGTAATTACATACATCTTGAAACTTTTTCTTACCAGTTTCTCTCTCAGTAATCAATTAATCATACTTTTT
>V300016263_L3_WHPEAkcfEAAARAA-541_1_paired_trimmed_paired_merged_contig_93
CAACCAGTTCCACAAGAAACTTCTCGTAGTCTCCGGAAGTGTCCTTGACAATTGCGTGGTCCAAATGAACGCTGTTCCTCCGGTAGTATTCTTCTTTGATGCGCTGCAAGTCAACCTCTGCCCGGGTGGTAATAACTCTAGTAAGCGCCCCTTCGTCTGTCCCAAGCTTGTTGATGGCCAGTCGAAGAACCTTCTCGAAGTATTTCTCAGGGAAGGTCAAGCTTTTGATTGTTTGTCTTAGTAGTTTGAGGAACTCATCATCTTTGTCAGCCTTCAAATCCTTGTTAATGGCGTTTCCAAACTCGTTGTTGTACTGATTGAGGGTTGCATTCAGCTGTGCTTTGCTTCTGGTAGTGAGGATCCTGATGAGCTCCTCATCATTGTAGGCTTTGTCTGAGATTTTCTCATGAAGTATCTTAGCTTCTTTCTTTGACAAGGGCACGTTAATCTCATCTCCCTCATATCGGAAAGTGCTCAAAAGGGGAACCAAAAGCTTGCGGACATCTCCAGATGTGTGATATGCAACATCTTCTTCAAGGGATTTCTTGTAACGGGCATGATACGCCACCTTTACCTGGTACAGGTCATGTGAAGACCTAGTTGTAGCTATTTCCAAGAGTATCCAATAGTTTTTAGTCAACAACTTCGTAGATTCATTAGCCAAAAATGCATCTCTCTCAGCAGGAGCCAGAGTCCACAGCACCACAGCCCTCTCAAAATCACTTGAGAGTTCTTTGTCAAACGACTTGAGAAGATCTTCCCCATAGGTTTCGGAGTATGCCTGCTGAATTAATTTTCTCTGAGCTGCATTCCTGTGAGTCAGTATGGATATGATCAACCCCTCATTTGTGCCCCATCCTGCAAAAGCTTTCCTGAGCTGCTCAGCGTCTTCCACTGGAGAAGGAACCACATCCGGCACTCTGCAACTCGCCATTCTCTCTCTGTCTGTTTTTGTATGTAAGAAGAAGAAGAAGAGTGATGATACAGAGAGTGCGGAGCTTGGTCCTTTATATAGACTTAGTGACAGTCTTGCTAATTTGACTACTACATTAGTATATTTAGTAATTACATGCATTTTGAAACTTTTTCTTACCAGTTCCTCTCTC
>V300016263_L3_WHPEAkcfEAAARAA-541_1_paired_trimmed_paired_merged_contig_94
TGTCCTACAGAAGGGTACCCTGCAGGAGAAGGGGAGGCATCAGATTCACAATCAACGGACACTCCTACTTCAACCTGGTCCTTATCACAAACGTTGGTGGTGCCGGTGATGTGCACTCTGTTTCCGTCAAAGGGTCCAGAACTGGCTGGCAAGCAATGTCCCGAAACTGGGGGCAAAACTGGCAATCCAACAGCTACCTCAACGGCCAAGCTCTCTCTTTCAAGGTCACAACAAGTGACGGCAGGACTGTTGTGTCCTACAATGCTGCCCCTGCTGGATGGTCCTTTGGGCAGACCTACAGCGGTGCCCAACTCCGCTAGGGCACCCCCACGCCACCTCCTAATTTACCCTCCATATTTAGCCATTTCCTAGGTCATTAAATATATACTGAAGTATAATTAAGATTAGTGTGACTCTTAAGTATACTAGGATATTAGTTAGTATTCTGAGTCACTGAGTCAAGGTCTTTGGCCTCTGCGGTCAAAAGTGAGTAGGGCTTATTTTATAAGGGCTCTCCCATCAAGTTTTAATTTTTGAATTATATGTGTCTTAGGTGTAGGGTACCCTACTATCTTTGGGACCCTAACTCCTTGGGTATTGTTTCTTTTTACTTCTGCAGTATTTGTAAAATCAGAAGTTGGCAGAGGTGGTGGACTTTGACCACCCGCCATTAGTGTTTTGAAATATTACTAGCATCTTGGGTGTTTTGGAAGGGCATTATTGTAATTCAGCTGAGGCTGATGGTTAATTCAGTGTTGTCCGTGGTTGTTATATT
>V300016263_L3_WHPEAkcfEAAARAA-541_1_paired_trimmed_paired_merged_contig_95
TGCAGCTCAACTGGGACAAGCTTATCTTCGTTACCCTGCCATAGATGGACCGAGCCTTCGTTGCTGGCAAAAGGGTTCTTCAGATCCGTAGGATCAAATTCCCAGCTCCCAAATCCAACAATCATGTCGCGAAAGATGGACTCAGCTTCTCCTTGCTGCGTGGCATGTTCCTTGTGCTTTTCTCTTCCAGAAACCTTTGCATTCCTAATGTTTTCCCAATCTTGGCGGGACAACATATTCTCTATTTTCCCGGATAAAACGCGGTGTTTAGGAAAGAAATTCTGAGTGTTCCACCAGTAGGTTAACCAAGGTATATAGTGGGCAGCTCGAAGCGCCCATTGATCCTGTGGAGCTTGCTTCTTATAGGCATAAGATGACAGGTTGGCAGGAAGTCCTGGCCACCAGTAGTTGATCGACGGAGCGATCAGTGCTGCTCCAGCT
>V300016263_L3_WHPEAkcfEAAARAA-541_1_paired_trimmed_paired_merged_contig_96
GAGTTTGGCTTCGTTTGAAGGGCTCAGACCTTCAAACCTCAAGTTCGGGTCGCCGGCAGGAGTATCACTTGTCAGCCACCGCTCCTTCCGCGGCCTCGCCGTCAAGGCCGCCACCACCGTCGCTCCCAAGTACACTTCGATTAAGCCTTTGGGCGACAGAGTGCTTGTGAAGATCAAAACCGTGGAAGAGAAAACCGGCGGTGGAATTTTGCTTCCAACCACAGCACAGACAAAGCCTCAAGGAGGTGAGGTTGTTGCTGTCGGAGAGGGTAAAACAATTGGGAAGACAAAAGTGGGCATCAGCGTCGAGACTGGTGCTGAAGTTGTATATTCCAAGTATGCTGGGACAGAGGTGGAGTTCAATGGTGGGAAGCATCTTATACTCAAGGATGATGACATAATCGGTATTCTTGAAACAGAAGATGTGAAGGATCTCAAGCCTCTGAATGATAGAGTCCTAATCAAGGTAGCTGAGGCCGAGGAAAAGACCTCGGGAGGTTTGTTGCTGACAGAGGCAAGCAAGGAGAAGCCCTCCATTGGCACGGTGACCGCTGTCGGACCCGGTACTCTTGACGAGGAAGGAAACAGGAAACCACTATCCATCTCCCAGGGAAGCGCAGTTTTGTACTCCAAGTATGCAGGAAATGACTTCAAGGGCAAAGATGGTTCGGAGTACATAACTTTGAGAGCTTCAGATGTCATCGCCATACTTTCTTAGTCAGTCGAATTAGATGAGCTCAAGTAGTATTTTTGAAATATCTGGCAGAGCTTCTTGAAAACGTTTCTGAATCTGACTACATAGATTTGATGG
>V300016263_L3_WHPEAkcfEAAARAA-541_1_paired_trimmed_paired_merged_contig_97
CGGAACCCTAAGTCTACTTGCAGGTTTCTCAACTGAATTTGTCAGCAAGTCCTTCAACATCACCGAGGACGAAGCTGATGACATCACCGAAAGCCAGAATGGGGTTTTGATCATCAAGCTAGGTCAAGATGAAAAGACCAAAATGCCCCTTCCCAATCAGAAGCTCACCCACACACATGTTCACAACATCACTGGTAGTAAAACTACAGCCACATTGACTGAGAAGGAATTCCCTCTTCTTAAACAAGCTGGGTTAAGTGCGAACCTCACGAAACTCGAGGCCGACGCAATTAGCTCTCCAATTTACGCACCTGATTCCACAGTCCAGGTGATTTATGTTGCTCGAGGGAGTGGTCGGATACAGATTGTGGGTGTTAACGGTCGACGTTTGTTGGACGCAGTGGTAACTGCCGGCCAACTGCTTGTGGTACCAACGTTCTTCATGGTTGCTAAACTTGCAGGACAAAATGGGTTGGAGTGTTTCACTGTCATGACCAGTTCTAAGTAAGCACA
>V300016263_L3_WHPEAkcfEAAARAA-541_1_paired_trimmed_paired_merged_contig_98
TATATATATATATATATATATAGAATTCATACTTCTCTGTATATATTGTGTTGCATAATTGCATTACATGGATTTCCCTGTCCTCTCAATTTGTCATTTCCGGTTCTTAATGTTGCTGTTGACGTTTTGTTTTGTTTGTCGTTTTGGCCTCCTGTCAATGCATTTGTGTGCTTGAAGAGAAATTGAGCTACAGGAGTGGATTAATTTACAGAGCCGTTGTAATTTCGTCAACTTTTTAACTTTGTCTATATTGATCTTAATAGTAAATCGAGACGGAATAATCCGAAATTTCGTTGTTATCTTTCAATTTTGAATCTATGATTTGGCCGGTTCATGTTGCTATGATAATTTTCAAATACTGGACTGTAAGTATAACACAATATGATGTTCGAATTTTTTCGTTTGGAGTTAGTAATCATTATCTTTTATTTTTTTAATATTTTAGTTTCCCATTAAGTTTTAATACCATCCCGGCGGCTTGTCCACCAAGCTAATTCATGGAGGTGTTCGGTACTTGGAGAAAGCCGTGTTTAATCTTGACTATGGACAGCTGAAGTTGGTATTCCATGCGCTTGAGGAGCGTAAACAGGTTATTGAGAATGCACCACACCTCTGTCATGCTTTGCCATGCATGACACCGTGTTTTGACTGGTTTGAGGTAGTGTACTACTGGATGGGCTTGAAAATGTACGATTTGGTGGCAGGACTACGACTCTTACATGTGTCCAGATATTATTCGGCACAAGAATCCGTTGAGTTGTTCCCCACCCTTGCCAGGAAGGGTAACAATAAAAGCTTGAAGGGCACTGTGGTGTATTATGATGGGCAGATGAATGACGCACGTCTTAATGTTGGATTGGCGTGCACTGCTGCCGTAGCTGGTGCAGCAGTGCTTAACCATGCAGAAGTGGTTGCTTTGTTGAAGGATGAGGCTAGCAATCGGACAATTGGTGCAAGAATCCGAGACAACTTATCAGGGAAAGAGTTTGATACATATGCAAAAGTCGTCGTGAATGCTGCCGGTCCATTTTGTGACTCTTTAAGGAAGATGGCAGATCAAGATGCAAAACCAATGATATGCCCAAGCAGCGGTGTACATATCGTACTTCCTGACTATTACTCTCCGGAGGGTATGGGTTTGATTGTTCCTAAAACTAAGGATGGACGTGTTGTTTTCATGCTTCCATGGTTGGGACGAACAATTGCTGGCACCACAGATTCCAACACTTCTATTACTCTTCTTCCTGAACCACATGAGGATGAGATTCAGTTCATACTGGATGCCATTTGTGATTACCTTAATGTCAAGGTACGCCGCACGGACGTTCTCTCCGCGTGGAGTGGTATTCGGCCATTGGCAACGGATCCATCTGCGAAAAGCACTGAGAGCATCTCCAGAGATCATGTTGTATGTGAAGATTATCCTGGTTTGGTAACAATCACGGGCGGCAAGTGGACTACTTACCGTGGCATGGCAGAAGATGCGGTTAATGCAGCAATAAAGTCTGGAAATCTGACCCCAGAAAATGGATGTTTGACGTCCAAGCTGCATATTGTCGGTGGAGACGGATGGGACCCTGCATCTTTTACAGTTATAGCTCAACAATATGTGCGCATGAAGAACAGCCATGGTAAAGTTGTTCCTGCAGTGATGGACACTGCTGCAGCAAAGCATCTGTCCCATGCATATGGTACTTTTGCTGAACAAGTTGCTGCCATTGCTCAGAACGAAAATCTGGGGAAGAGGCTTGCCCATGGATACCCCTTTCTAGAGGCTGAGGTTGCCTACTGTGCTCGAAATGAGTACTGTGAATCTGCCATTGATTTCATTGCTAGGAGATCTCGGCTTGCTTTCCTTGACACTGATGCGGCAAGCAAGGCATTGCCACGTGTGATTGAAATTTTAGCAACTGAACACAAGTGGGACAATTCTAGGCAGAAGTACGAGTTAGAGAAAGCCAAGGAATTTTTGGAAACTTTCAAATCTTCAAAAAATGCTCAGTTCCATGATGGGAAACACGTTTAGTTTATGCATTCAATTTTCACTAGTATATTGAATGGCGGCAAGTTTTCCGGCCTTAATTCTGGTGCGAAGGAGTATGCCTGCCACACACAGCATAAGGGTATACTTACACATCAATGAAAATTAACTGTTTCCCTTTTGGGATTTCTGTTAGTCATCTGTCACAATAATCTGTCACGAGATTCTCAGCACGCTCTGTGCAGTGTTGCTCGTAAATTTTTTCAGTTGATTCTGATCGCTGTATTTTCGGGTTTCCAAAATTAAAATTGTAATGTTAGAAAAAGAAATTACATTACAATAAATTAATTATCTGTCATTGCAGTTTTGCTTGTATCTTGCCTCATAAGTTACATACAGCGTTTCTTTCATATTCCTTGTAAAACCCTCTCTTGAAGAAAGAAGTGCCAAATGCTTCTCT
>V300016263_L3_WHPEAkcfEAAARAA-541_1_paired_trimmed_paired_merged_contig_99
GGCATTCCCCCAGACCAGCAGAGGCTGATCTTTGCTGGCAAGCAGCTTGAAGATGGCCGCACACTCGCTGACTACAACATCCAGAAGGAGTCCACTCTCCACCTGGTGCTTCGTCTCCGTGGTGGCATGCAAATCTTTGTCAAGACACTTACCGGAAAGACCATCACCTTGGAAGTTGAAAGCTCGGATACCATTGATAATGTGAAGGCAAAGATCCAGGACAAGGAGGGTATTCCCCCAGACCAGCAGAGGCTCATCTTCGCTGGTAAGCAGCTGGAGGATGGTCGCACGCTTGCCGATTATAACATTCAAAAGGAATCGACTCTCCACTTGGTTCTCCGACTGCGTGGTGGTATGCAAATCTTCGTGAAGACCTTGACCGGGAAGACCATCACTCTGGAAGTTGAAAGTTCTGATACAATTGACAATGTGAAGACCAAAATCCAGGATAAGGAGGGCATTCCCCCAGACCAGCAGCGGTTGATCTTTGCAGGTAAGCAGCTCGAGGATGGAAGGACACTTGCTGATTACAACATTCAAAAGGAGTCCACCCTGCACCTGGTACTTCGTCTGCGTGGTGGGATGCAGATCTTTGTGAAGACATTGACTGGGAAGACGATAACGTTGGAGGTAGAGAGTTCTGATACCATTGATAATGTGAAGGCAAAGATCCAGGACAAGGAGGGCATTCCTCCGGACCAGCAGAGACTCATCTTTGCCGGTAAGCAGCTGGAGGACGGAAGGACTCTTGCGGATTACAACATCCAAAAGGAGTCTACCCTTCACCTTGTCCTTCGCCTCC
>V300016263_L3_WHPEAkcfEAAARAA-541_1_paired_trimmed_paired_merged_contig_100
ATGCAAATCTTCGTGAAAACCCTCACAGGCAAGACCATCACCCTCGAGGTTGAAAGCTCTGACACTATTGATAATGTCAAAGCCAAGATCCAAGACAAGGAGGGCATTCCCCCAGACCAGCAAAGGCTGATCTTTGCTGGCAAGCAGCTTGAGGATGGCCGCACCCTTGCCGACTACAACATACAGAAGGAGTCCACCCTCCACCTGGTGCTTCGTCTCCGTGGTGGCATGCAAATATTTGTTAAGACCCTCACCGGAAAGACCATCACTTTGGAGGTTGAGAGCTCTGACACGATTGATAATGTCAAGGCCAAGATCCAAGACAAAGAGGGTATCCCACCAGACCAGCAGAGGCTGATCTTTGCTGGCAAGCAGCTTGAGGACGGCCGCACCCTCGCTGACTACAACATCCAGAAGGAGTCTACCCTTCACTTGGTTCTCCGTCTTCGTGGTGGTATGCAAATCTTTGTCAAGACCCTTACCGGTAAGACAATCACCTTGGAAGTTGAAAGCTCGGATACCATTGATAATGTCAAGGCAAAGATCCAGGATAAGGAGGGCATTCCCCCAGACCAGCAGAGGCTCATCTTCGCTGGTAAGCAGCTTGAAGATGGTCGCACGCTTGCTGATTATAACATTCAAAAGGAATCGACTCTCCACTTGGTGCTCCGATTGCGTGGTGGTATGCAAATCTTTGTGAAGACCTTGACTGGGAAAACCATTACCCTGGAAGTTGAAAGTTCTGATACAATTGATAATGTGAAGGCCAAAATCCAGGACAAGGAGGGCATTCCCCCAGACCAACAAAGGTTGATCTTTGCAGGCAAGCAGCTCGAGGATGGAAGGACACTTGCTGACTACAACATTCAAAAGGAGTCCACTCTGCACTTGGTGCTTCGTCTGCGTGGTGGGATGCAGATCTTTGTGAAGACATTGACTGGGAAGACAATAACGTTGGAAGTAGAGAGTTCTGATACCATCGATAATGTGAAAGCAAAGATCCAGGACAAGGAGGGCATTCCTCCGGACCAGCAGAGGCTCATCTTTGCCGGTAAGCAGCTGGAGGACGGGAGGACCCTTGCGGATTACAACATCCAAAAGGAGTCTACCCTTCACCTTGTCCTTCGCCTCCGTGGTGGTTTCTGAATTCTGAATGATGCTTGTGATCTCATCCTGCACTGAACA
>V300016263_L3_WHPEAkcfEAAARAA-541_1_paired_trimmed_paired_merged_contig_101
TCAATAGGTGTGAGAAATTTCTAGGCATTTTTGCTAAGGAGGGGTGTAGGATGGTTGAAATGTCATGTGCCGAACATGATAGGCATGCGGCAGGGTCGCAATTTGTGACACATACAATGGGGAGGGTGTTGGAGAGGTTTAATTTGGAGTCTTCACCAATTAATACAAAAGGGTACGAGACATTGTTGAATTTGGTGGAGAATACATCCGGGGATAGCTTTGATTTGTATTACGGGTTGTTTATGTATAACAAGAATGCAATGGAGCAGTTGGAGAGATTGGACAATGCGTTTGAGGCTCTGAAGCAAGAGTTGTTTGGGAATTTGCACGAGGTTTGTAGGAAGCAGTTGTTTGGGACTGTAGAAGCAGCAGAAGCTCCAACAGAAGAGCCTGCCCAGCCGCAGAAATTGCTTATGGTTGGTACTCAAAACGGGCACGATGAGACTCCTAAGAAAGGTCACGAAAATGGAACGGAGCAGCTGCACTAAAGCAAAAGCAACTATGTAGTGTAAATGATCACCCTGAAAGCAGCCCCAGGAATCGAGTGCCGATCTGGCTCTATGAAAGGAGAGTATTGTTGACGAGGAAGTTGGAGATAAGGAGAAGGAACCCATTCAGTTTAAAGTAAGTCCATGAATCAGTACTAGTCGTACTTTTTCTTGAAGAAGTGAAATACCAGCCATATTAGCGGCTCGACTAGGAACTCC
>V300016263_L3_WHPEAkcfEAAARAA-541_1_paired_trimmed_paired_merged_contig_102
CAAAGGCGGTGTTGGGGTGAACACCGGGAAGGGAACCAACGTTGGTGTTGGCAAAGGAGGAGTGTCCGTAAACACAGGGCCCAAGGGAAAGCACGTGTATGTTGGAGTAAAACCAGGAGAAAGCCCTTTTACATACAAGTATGCAGCCACGGAAACCCAACTCCATCAAGACCCAAACGTCGCTATTTTCTTCTTGGAGAAAGACATGCGTCCTGGAACAACAATGAAATTGCACTTCACCACGAATTCAAACACACAAACCTTCGTGCCGCGCGAAACTGCGGAATCCATCCCATTTTCGTCGAACAAGCTGCCAGAAATCTTCAACCAATTTTCAGTGAAATCGGGTTCTGTGGAAGCGGATATAATCACTGGTACGATTCAAGAGTGCGAGAATCCAGCCATTAGAGGAGAGGAGAAATATTGTGCTACCTCTTTGGAGTCCATGATTGACTTCAGCACTTCCAAGCTTGGAGGAGGAAATGTTCGAGCAATTTCGACAGAAGCCGGGAAAGGAGCCACTCTGCAGAAGTACACAATAGCTTCTGGAGTGAAGAAGTTGGCGGCGGATAAGTCCGTCGTGT
>V300016263_L3_WHPEAkcfEAAARAA-541_1_paired_trimmed_paired_merged_contig_103
AGTGAGCTGAGTTGATAAGGAGAAACAAGGAGAAGAGTAAAACAATTGAGCGGCTTTTGTCCCATGTGCATAAGCTAACGGATGAGAACAAAATTTTGAGGATTCATCTGGGAATCCATAAGGATACTACTGATCATACAATTACAATCCATAAGAATGCTACTGATCATACAATTACAAGGCAAAACAAGCCTCATTTTTCAAGGTCTAAGTCCATGGGGCCATCTTTCCGTGGAAGGCTCACTGAATGCACTGGAACTTGATCTTAATTAGCTACTTTTCAACTTAATTAGCTGAAGCCAAGTCTGGATAAAGAGAAAGATCTCATGGCAGGAATCATGGACTTGATTGAAGGTGAGGTTAAGAAAGTGTGCTTTAGCACCAAGATTGGAATCTGGGTGTTCTGAGTTTTGTTTTGTTATGATTTTTTATAATCTAGATGCTGAAATACTTGTAGTTGGAATTAATAAGAATCGATTGAAACATGGATTTTTATTATTAGATTGGTGGCTGACATAGTTAAGAAGTAGTTTAAGATGCAGTGATTAGGGAATTTCTTTAACTGAACATATTTGTTTTCATGAGGTAGATAGAATCCTCTGTAATTTAATTAATTAGATTGAAATTTGGGGTCTGGATTATTAAACTATGGTGGTTAATGTGGTTTTTTGGTGAATTTTTCAAGTGGGGAAAAAGGGGTGGGTGTGGGATTTATATTGTTATTCTCA
>V300016263_L3_WHPEAkcfEAAARAA-541_1_paired_trimmed_paired_merged_contig_104
ACTGCAGCATTTGCAGCCAATATCACGAGAATAACCTGTGCCCCATCAATTTCAAACAATAAATCTTTATTAAGTGTCTTAAGACCGAGTTGTATCCCACATGCTTAATCAACAACAAACATAGAAAACAGTTATCATATATCATAAAATTCCTAGTCTTAACTTGTAAAGTTTCAAGTGCTCAACAAATTTTGAACAATGTATGTTTCAATACTTAAAAAAAAAGACATGCATCAAAGATTTTTAGGTGGAAAAAATATGCATTGGCTGAAATAGAAATAATTAGGATTTAAAATGTTAAAAATTT
>V300016263_L3_WHPEAkcfEAAARAA-541_1_paired_trimmed_paired_merged_contig_105
TTTTTGGCCAGATCTAAATTTGAAATTTTATTGGTGAAAATATCTAAATCTGAAAATTTAAATGGTCTGGTAGTTAAGGTGCAGCCAGGGTGTCCAACGGTTCACCTCCTCCTCTCAGAGCTGGCAAACTCTCATTTTAACCCGACTCCGCGGTCAACATTTAACCCCGGTTACATTTTCCCCCCCTTTATAATCCAGACCTAGACCTCCCCGCTTTTCCAATTCAATCCAAACCAATCCCACCACCACTCGTCTGAGGCGTCTTGGTAAACGCCGCCCCTCCCTCCTCCTCCTTCTCCTGTCTCCTTTCAGTTGGAACCCTAATCCTCTCCCTCACCTCCCGCCAAAATGAGAGAGTGCATTTCGATCCACATCGGGCAAGCCGGAATCCAAGTTGGCAACGCCTGCTGGGAGCTCTACTGCCTCGAGCACGGCATTGGCCCCGATGGCCAGATGCCCAGCGACAAGACCGTCGGCCGCGGCGACGACGCCTTCAACACCTTCTTCTCCGAGACCGGTGCCGGCAAGCACGTCCCTCGCGCCATCTTCGTCGATCTGGAGCCCACCGTCATCGACGAGGTCCGCACCGGCACCTACCGCCAGCTCTTCCACCCTGAGCAGCTCATTTCCGGCAAGGAAGACGCCGCCAACAACTTCGCCCGTGGTCACTACACCATCGGCAAAGAGATCGTAGATCTCTGCCTCGACCGCATTAGGAAGCTCGCTGACAACTGCACCGGGCTCCAAGGGTTCTTGGTCTTCAATGCCGTCGGTGGCGGTACCGGATCGGGTCTCGGGTCGTTGCTTCTGGAGCGGCTTTCGGTTGATTACGGAAAGAAATCCAAGCTAGGATTCACTGTGTATCCTTCTCCCCAGGTTTCTACATCTGTTGTGGAGCCTTACAACAGTGTTCTCTCAACCCATTCTCTGCTGGAGCACACCGATGTGTCTGTGTTGCTTGACAATGAAGCCATCTACGACATCTGCCGTCGGTCCCTCGATATCGAGCGTCCCACCTACACCAATCTGAATCGCCTCGTCTCTCAGGTCATTTCTTCGCTGACAGCCTCGCTGAGGTTCGACGGAGCTCTGAATGTGGATGTGACTGAGTTCCAGACTAACTTGGTTCCATACCCCAGGATCCATTTCATGCTTTCCTCTTATGCTCCGGTAATCTCCGCCGAGAAGGCGTACCATGAGCAGCTTTCGGTGGCTGAGATCACCAACAGTGCATTCGAGCCTGCTTCCATGATGGCCAAGTGCGATCCCCGCCATGGAAAGTACATGGCCTGCTGCTTGATGTACCGAGGTGATGTCGTTCCCAAGGACGTGAATGCCGCTGTGGCCACCATCAAGACCAAGAGGACAATCCAGTTTGTCGATTGGTGCCCTACTGGGTTCAAGTGTGGTATCAATTACCAGCCACCAACTGTTGTTCCGGGCGGTGACCTTGCCAAGGTGCAGAGGGCTGTTTGCATGATCTCCAACTCGACCAGTGTTGCTGAGGTGTTCTCTCGCATTGATCACAAGTTTGATCTGATGTACGCCAAGCGCGCTTTCGTGCATTGGTACGTGGGTGAGGGCATGGAGGAAGGAGAGTTCTCCGAGGCTCGTGAGGATCTTGCTGCTCTGGAGAAAGATTACGAGGAGGTTGGCGCTGAGTCTGCCGAGGGAGATGATGGTGATGAGGGAGACGACTACTGATTCCCAACCTCATGGTTTTTACGTGTTTTCGCATTTGCTAAGTTCCGTTTGGAATGTTATGAACTGAATGTTGTTTGTGGGTGGTGTAGCTATGCATCTTCATAGCACACCATACATTTCTAAGTCAGTATGCAATCTATCTTATATT
>V300016263_L3_WHPEAkcfEAAARAA-541_1_paired_trimmed_paired_merged_contig_106
TGTACCCTTCTCCTCAGGTTTCTACATCTGTTGTGGAGCCTTACAACAGTGTTCTCTCCACCCATTCTCTGCTGGAGCACACCGACGTGTCTGTGTTGCTCGACAATGAGGCCATCTACGACATCTGCCGCAGGTCCCTCGACATCGAGCGTCCAACCTACACCAATCTGAATCGCCTCGTCTCTCAGGTCATTTCTTCGTTGACAGCGTCGTTGAGGTTCGACGGAGCTCTGAATGTGGATGTGACCGAGTTCCAGACTAACTTGGTTCCATACCCCAGGATCCATTTTATGCTTTCCTCGTATGCTCCGGTGATCTCCGCTGAGAAGGCGTACCACGAGCAGCTCTCGGTGGCTGAGATCACCAACAGTGCTTTTGAGCCCGCTTCCATGATGGCCAAGTGCGATCCCCGCCATGGCAAGTACATGGCCTGCTGCTTGATGTACCGTGGTGATGTCGTTCCCAAGGATGTGAATGCCGCTGTGGCCACCATCAAGACCAAGAGGACAATCCAGTTTGTGGATTGGTGCCCTACTGGGTTCAAGTGCGGTATCAATTACCAGCCACCAACTGTTGTTCCCGGCGGTGACCTTGCCAAGGTGCAGAGGGCTGTTTGCATGATCTCCAACTCCACCAGTGTTGCTGAGGTGTTCTCTCGCATTGATCACAAGTTTGATCTGATGTACGCCAAGCGTGCTTTCGTGCATTGGTATGTGGGTGAGGGCATGGAGGAAGGAGAGTTCTCAGAGGCGCGCGAGGATCTTGCTGCTCTGGAGAAGGATTATGAGGAGGTTGGCGCCGAGTCTGCCGAGGGAGATGACGGAGACGAGGGTGATGACTACTGATCCTCAACCTTGATGGTTTTATATGTTTTCGTATTTGCTATGTTTTCTTTCGATGTTATGGCGACTGATCGGTGTTTCTGGGTGGTGTAGCTATCCATCTTCATAGCACACTCACTTTTGCTGTGTCAGTATGCAATCTATCTTATATT
>V300016263_L3_WHPEAkcfEAAARAA-541_1_paired_trimmed_paired_merged_contig_107
CAGATTGGTGTAGGTTGGACGCTCGATGTCGAGGGACCTGCGGCAGATGTCGTAGATGGCCTCATTGTCGAGCAACACAGACACGTCGGTGTGCTCCAGCAGAGAATGGGTGGAGAGAACACTGTTGTAAGGCTCCACAACAGATGTAGAAACCTGAGGAGAAGGGTACACAGTGAATCCCAGCTTGGATTTCTTTCCGTAGTCAACCGAAAGCCGCTCCAGAAGCAACGATCCGAGACCCGATCCGGTACCGCCACCGACGGCATTGAAGACCAAGAACCCTTGAAGCCCGGTGCAGTTGTCAGCGAGTTTCCTGATGCGGTCGAGGCAGAGATCCACGATCTCTTTGCCGATGGTGTAGTGACCGCGGGCGAAGTTGTTGGCAGCGTCTTCCTTGCCGGAAATGAGCTGCTCAGGGTGGAAGAGCTGGCGGTAGGTGCCGGTGCGGACCTCGTCGATGACGGTGGGCTCCAGATCGACGAAGATGGCGCGGGGGACGTGCTTTCCGGCACCGGTCTCGGAGAAGAAGGTGTTGAAGGCGTCATCGCCGCGGCCGATGGTCTTGTCGCTGGGCATCTGGCCATCGGGGCCAATGCCGTGCTCGAGGCAGTAGAGCTCCCAGCAGGCGTTGCCGACTTGGATTCCGGCTTGCCCGATGTGGATGGAAATGCACTCTCTCATTTTTGCGGGAGGTTGAGGGGGAGGGTTTGGGTTCCGACTGTTAGGAGAAAGGAAGAGGATGAGGAGGAGGAGGAGGGCGGCGTTTACCAAGACGCCTGAGGAAATGGGTAGTGGGATTGGATTGGAAAATGGGGGAGTCCTAGGTCTGGATTATAAAG
>V300016263_L3_WHPEAkcfEAAARAA-541_1_paired_trimmed_paired_merged_contig_108
AGGAAAACTTCTTGATCATGGACATCAAAGAACGCTCTCAACTCAGCCCGTATTGCATCGAAGGAACGAGTTTTGAGTCCACACGGAGCTTTGATAGTGTTCCCATGCATAGGGTCACTAACCCAAGTGACAATTTGACCAGCTCCACGAACTGCCCTGATCAGATGAGGAAGCTTCACTCTCATGTTCTCAGCTCCCATTCTCACAATTACGGTTATTCTTCCTGGTTTGTTCTTGGGGTTTAGGATCTCTATGAGCCTAACAAGTTCATGTGGATCCATTTTATCACTCACCTTGATGCCAAGGGGATTAGCAACTCCTCTCAGAAACTCCACATGTGCACCATCGAGTTGACGGGTGCGTTCCCCAACCCAAAGCATGTGAGCAGAACAGTCATAGTAAAGCCCAGAAGTAGAATCCTCCCTAGTAAGTGCTTGTTCATAAGGCAGAAGCAAGCATTCATGAGATGTCCAAAACTCTGTTGAGGTCATGATTGGGTGGTCAACTGTGAGTCCAGCAGCAGCCATAAATCCAAGGACCTCATCCACCCGGTTAGCCAACTCGCGGTATCTATCCCCTTGCTCGCTATGCTCTGTAAAATCCAAATTCCAGTGGATGACTCTCTGCATGGCTGCATAGCCTCCAGTTGAAAATGCCCGCAGGAGGTTCAAAGTTGCCACAGATTGGCAATAAGCCCTAATCATCCTGCTGGGGTCCGGAATTCTTTCTTTTTCATCAAATGCATCACCATTGACATTGTCACCTCTGTAACTAGGCAACTTGACACCATTTTTCTCTTCAAATTGATCCGATCTTGGCTTTGCGAACTGGCCAGCCATTCTCCCTACCTTAATAACAGGCATTTGGCCACCAAACATAAGCACTACACCCATCTGAAGAAGCACACGGAAGGTGTCCCTTATATTGTTAGCATTGAATTCCTTGAAGCTCTCTGCGCAATCACCGCCCTGAAGAAGGAAGGCCTGCCCCTTAGCAGCCTGACCCAGTTTCTCTTCCAAGCTCCTCGCCTCTCCGGCGAACACAATCGGCGGGAAGCTCTCGAGGGTGTTGAGAACCGACTGCAGCTCCTGCTGATCTGGGTATTCAGGAAGCTGCATCGCCTTCTTCGCCGTCCAGCTATCCAGCGTCCATTTGGGTTGTGGTTTGAAGGGTGATTCGGAGGACTTTGAAGGGTCGGCGGCATGGACGGCCGAGATGGGTTTCTGGGTTCGGAGGTGGGGCTCCGAGTGGTGGTGGTTATGAGGTTTGATGGGTTCGGGGATGATGAGGGATTTGAACGAGAGAGCAGTCTGAACAGAGTAAGCTGCAATAGCCATTTTCTTGCAAGGCAATTTTGGATGTTGGAACTTGGAAGAGAGGATTATTTTATGTGCTCCTTTTTTAGTTAGGGGATTGTAGT
>V300016263_L3_WHPEAkcfEAAARAA-541_1_paired_trimmed_paired_merged_contig_109
CAAACTTTCAACTTTAAATCCCACACGACGGATTCAACTTAAAGCAGCAAACCTTTAAGCTGGGTTTTGAAGTTCTGATCAGAACAAAGTTTCTTCATGCGACTCAGAATCCAGAAGAACACCGATGGCAACGGAAGCTGATGTTCCGGAATCCATATCCGTAACGACAGAAGCGGGAGACGGATATGTGTCAACGGGGAAGTTTGACATAACTGTCGACCAACGTTCCCCATTACAGTTGAAAAAATCCGAAGGCCAAGAGGATCAACATCCTGAACCGGTGAAATGCTTTGTAGAGGGTGAAACGGCGCGTGTTGAAAGCAAGAACGGAGTCTCAGAGTGCGGAAATCCTTTGGAACCACTCTCAGATCCAAAGGTTGGCAAACAAGAGACCTGCGTAGCGGAGAGTGTCCAAGTTGATGAATCAAATCAAGCAGAAACAGGGATTCCAGATTGGGAAAATGGAGAAAAAGGAAGTGAAGAAAAGGAAGCCGTGGAGGCAACGGAGAAAAAGTCTGAACAACATGTTGAGAGTAATGGCATTGTAAATGCTGAAGCAGCGGAAGCATCGAGAAGTAAGATAAACCTTGATGAACACGTTCAAGTACTCTCGGACCAACAGGATTCCGTGGATGAAATTCCACCGCAGAAGTCTTTTGCCATGGTGTATGAGGAAAAGGGTCCTGAAGTAACCTCGGAAACTAAAGAAAGCGCTGAGGACAAGCTCGAAAGTGCATCCATGTTAGATGACCACGAAGAAAAAGCTGGACTTGGAAAGGAAATCCAAGAGAAGAACATCCCAGATACTCCATTAGCCACACAAACAGAAGATATCATTGAGGAGAGTCCAAAAGAAGTTAAGAACCAATATGAAACCGTTGAGGAAACTCCCGAAGCTAGTGGCGCTGCAAGTGAATCAGTTAAGGAGAATGAAAATGCAGAATGCCAGGTTGAAATTCCATGCACGAAACGCGAGGAAGATACACTGAAAAAAGGTGAAACACTGGATACAGGAGAGGCTTCAGTGGTGGAGGAGGAAGTTCTTAATGTTTCAACTGTGAAATTTGACGAAGGTGATCGGGGAGATGGTACCAACCCAACTAAGGATGACAAAGATGTAGACACATTTACCGGCAAAGTGGCTGAAGATGATGACTATACTAGTCCAGTCACAATTACAGAAACGAGTGCAAACGTAACACCAAGTGATGAAGAAAGTTCACCACAGACCTTGCAGAAATGTGATTCAGGAGAGGAGCTTCAACATTTGCGGGACGTGATGCCTGAGGAAACTAAGACAGAAACATCCCGGGAGAATGCAGAAGAAATTACCTGCACGAAAGAGGAAACAACAACTCAGAACACGCAAGAATCCTTGGACGAAGAAAAGAAAGAAGCCACTGAAAACACAAACAATTTAGAAGATGACAATGCAAGGGACGAGGTGCTTGAGACTGCCGGTACAGAACAAGAAACTGGAGAACACGTGGTTAGGGAAATTCATACGGTCGCAGAACCACCTCAAGATTTCGTTGATAAAGAAACAAATGAAGAAACCTCCACAGAATATCAGGCATGTACTGAGGCAGCTGATTTGAGTATAAATACAGCGGAAAAGAACTTACAGGAACAGGCTATTCTGGAACTCTCTTCTCCGTTGGTAGTAGAAGAAACAGCTAAGGAAATCCCAAGGGATGAAGAAACCGATGTCTTGATTCTAAATGAAGAGAAAAAGGAAGAAGATGTAGAATGTAACGAGCCCGCTGAGGTAAAGAGTATGACACATGAAGCACTACCTGAAACCACAGAGGACATAACAGAGCCAAACAAGGACCTCAATGCTCCAATTTCAGAAGAAAGCAACAACACATTTGTTGAAAATATTTCCTCTCTCGCTGAGGTATCTGAGACGGAAACTGAGAAAAATATTCAGGAGAAAGATGGCCTGGAGGTTAGCAATTCTGGCTTTGTGTCGGGTGAAGTGAGTCATGTAACAGGTTTGAAGGAAGCTGAAACAGAAAATGAGGAGCAAAAAGAAAATATTGATACTGCTCCGGAAGAGAAGGCTCAAGCAACCATCTTAACAGATGAAACGGCCTCGGAAGTTGAAGATATTGGTGTACAAGCAGGGGAAAATTGTGAATCAAAAGAGAAGTTGGAGGAGCATATTCCAACAGCAGCAGATGAGGGTGAAACATTCTTGAAGGAAGCCGAGGCAGAAAAGAAGGAGCAGATAAAATACAGTGATATTGCTGCTGAAGAGAGGGAAGCAAACATCTTAACAGATGAGACACCCTTGGAAGATACCGATGTGCAAGCAGAGAAAAATGTCGAACCAATAGAGAAATTGGAGGAGCAGATCCTAATACGAGCAGATGAAGGTGAAACAATCCTGAAGGAAGCCGAAGCAGAAAGCAAGGATGAGATAAAAAATACTGATGTTTCTCATGAAGATATTGATGGACAAGGAGAGGAAGTTGTCAATTCTGAGGAGAACTTGGACAAGCAGATTCCAACAGGCGACTGTGAAACAAGCTTGAAAGAAGCCGAAGCAGAAAAGGAGGAGCAGGGAAAAAGTACAGATATTGTTCTGGAAGAGAAGGGTCCGGAAATCATCCTAACAGATGCAACATCCTTGGACGTCGAAGATGTTGATGTAAAAGCAAAGGACTATGTTGAATCAAAAGAGAATGTGGAGGAGCAGATTCCAATAGCAGCAGATGAAGAAAAAACTACTTATATTTCTCTTGAAGATATTGATGTACAAGCAGAGGAAAATTTCATTACACGAGAGAATTTGGAGAACCCAATTCTAACAACCTCAGATGAACAAGAAAGAGGCTCGGAAGAAACCGAAGCAGAAATTAAGGCGCAGGTGAAAAGTATTGATATTGTTCCTGAAGACAAGGGTCTAGAAACCATCTCAACAGCCGAGACACCCTTGGTCCTCGAAGATATCGATGTAAAAGCAGAGGAAAGTTTCAAATCAAAAGAGAATGTAGAGGAGCAGACTCCAACAGCAGCAGATGAAGGTGAAAAATCCTTGAAGGAAGTCAAAGCAGAAACCAAGGAGCAGATCGACGAGGAAAATTTGAATCCACAAGAATCCTCAGATAAAGAAAAGGAAGAAGTGACTGAAATTACAAACACAATAGAAGATGACACAGAAAGGGAGGAGGTGCTTGAGACTACCAGTACAGAGCAAGAAACTGGAGAACATGTGGTGCACGAAATTCATACTGTCGCAGAACCCCCTCAAGATTCCATTGATAAAGAAACAAATGAAGGGAACTCCGCGGAACATCAGGCATGTACTGAGGCAGCTGATTTGAGTACAACAGCAGAGGAAAAGAACTTAGAGGAACATGCCATTCAGGAACTCTCTTCTCCGCTGGTAGTAGAAGAAGCAACTAACGAAATCCCAAAGGAAGAAGAAACCTACACCACGCTTACCACACTTCTAGAAGAAGAGGGAAAGGAAGGGCATGCAACATGTAACGAGGCCACTGAGGAATATGTGGCTGGGATTGAGAAAAATATTCAGGAGAAAGATGGCGCCACACCTAGCAATTCTGAATCCGTGTCTGGAGAACTGAGTCATGTAACAATTTTGAAGGAATCTGAAACAAAGATCGAAATGCAGGACAAAGACATTGATACTGTTCTTGAAGAGAGGGGTCGAGCAACTATCTTAGCAAATGAAACGGCCTCGGAAGTTGAAGATATTGATGTACAATTAAAGGAGAATTTTGAGTCAAAAGAGAACTTGGAGGAACAATTTCCTATAGCTGCAGATGAAGGTGAAATATTCTTGAAAGAAGCCGAAGCAGAAAACAAGGAGCAGATAAAAAATGCTGATATTGCTCATGAAGATGTTGATGTACAAGTGGAGAAAACTGTCAATTCAGAAGATGACATAGATAAGCAGATTCCGCCAATAGCAGATGAAAGTGAAACAAGCTTGCAAGAAGCTGAAGCAGAAATTAAGGAGCAGGTCGCATATGCTGATATTGTTCCTGAAGAGAAGGGTCTAGCAGCCATCTTAACAGATGAGACACCCTTGGAAGCAGAAGATACTGGTGTGCAAGCGGAGGAAAGTTTCAAATCAAAAGAGAAGTTCGAGGAGAAAAATCCAATCGCGACTGATGAAGATGAAACATTCTTGAAGGAAGCCGACGCAGAAAACAAGGAGCAGATAAAATTTAGTGATATTGCTCCTGAAGACAAGGGCCTAGCAACCATCTTAACAGATGAAAAGGCTTCGAACATTGAAGATATTGGTTTACAAGCGAAGGAAACTTTCAACTCGAGCAAGAACTTGGAGAGTAAGATTCCATCAACAGCAGATGAATATGAAACAAGCTTGAAAGAAGCCGAAGCAGTAAATACGGAGCAGGTCAAATATACTGATATTGTTCCTGAAGAGAAGGGTCTAGCAAACATCGTAACGGGTGAAACATCCTTGGACGTGGAAGATATTGATGTAAAAGCTGATGAAAATTTCGAATCAAAAGAGAACATGGAGGAGCAGTTTCCAACTGCACCACATGAGAGCGGAACATTCTTGAATGAAGCTGAAGCAGAAAATAAGGAGCATATAAAAAATACTGATATTTCTCCTGAAGAGAAAGGTATAGCAACCATCTCAACAAATGAAGCAACATTGGATGTGGAAGATATTGGTGTACAAGCAGAGAGAAGTTTTGAATCAAAAGAGGACTTCGAGGAGAAAATCCCAATAGCAGCAGATGAGGATGAAACTTTCGTGAAGAAAGCCGAAGCAGAAACCAAGGAGCAAATAAAATGTAGTGAGATTGCCCCGGAAGATAAGGGTCTAGCAAACTTAAGAGATGAAACATCCTTGGACTTGAAAGATATTGATGTAAAAGCAGATGAAAGTTTTGAATCAAATGAGAACCTGGAGGAGCAGATTCCAACAGCAGCAGGGGAAGGTGAAACACGTTTGAGGGAAGCTGAAGCAGAAAACGATGTTCAGGTCAAAAATGATATTGCTCTTGAAGAAAAGGTTCTGCCAACCATCTTGAAAGATGAAATGGCCTTGAACATTGATGATGCTTATGTGCAAGCAGAGGCAAATTCCGACACAAAAGAGTTCTCAGACGAGCAGATTCCAACAGCATCTGATGAAGGTGAAGGGAAGATAGCACATGGAAATGCAGTTTTGAATGACACACCTAGAGTGCAAATTCTTGAAGAAGCAGAACCGAAAGTGGGAGTCGAGGAGGAGAGTTGCAAGTCAGAAGATCAACCTGAAAAGACTAACACGATAGTTGAAGAGGTCTTTGATGAGCCAAAGATCACAGGCCAAGATTTCAACAAAGAAGAAATCGTAGAAGGTAATGTCGCAAGTTTTGCACAAGAATCAATTGAAGAGGATACAGTTAACAAATCTCAAGAAGACGAAAATGAGAAGAAAAAATTGAAGGAAGAGGGAAGCTGTATAGAGAGCTTAAAAGAAGGCAATGGTGATGGTCTCTCACCGGAGTACATTCGAGAAGATGAAAGTGAAACGTTGAAAGATGATGAAAAGGATGCAGTGAAGTCCGGGGGAGAGATTCTTAAAGAGCCACAAACTGATGGAGTAGATGAGAGCATCACATGTGAGACAACTACGATTGCTGAAAGGTCTGAAGAAATTGTTAGTACTTCACCGGTGAAATATGAAGTCGGCGAGCAGAGAGAAAGTAGCAGTCCGGGTTCAAAGGAGGAGGGTAGCAATGAGGACACATTTTCTATCAAAGTGGCTGAAGAGGGCAATGGCGATAATGGTGCAGTCACAGCCACAGAAGCAAGTGCACACGTAAATGGTGAAGAAGGTTTACCACAGGCCGTGCAGAAATATGAACCGGTAGAGGGGCATGAAAAATTGCCGGATGAGATGCCTGAAGAAAGTAAGACAGAATCATCGAGCAAAAAGGCCGAAGTAGTTAGCTGCACAAAAGAGGAAGAGACAACACCCATGAATGATACAAAAGAAAATGAAACTGAAGTAGAGGAGGTGTTTGAGATTGCAAGTACGGAACAAGAAACGGGAGAACATGCAACACGGGAAATTCATACAGTAGAGGACAACGCTCAAGAGTTCCATGACAAAGAAA
>V300016263_L3_WHPEAkcfEAAARAA-541_1_paired_trimmed_paired_merged_contig_110
AGCAGAACAGAACCCTCATATTACAACAACAAATGGTAAACAAAGTAAGTAAATACCAGACAATCTTACAGGTACACACGATAGGGCACCCGAGTAAAAATGACAAGCTTTTTTGCTATATATCAATGGCTGCCTTGCGGGTAAAGTTAAGTGGAATCAATGTATTAACAATCAGGATTCACGAAGCTCTTCATCTCCTCCATGAGGCAGTAGAAATGCTCGTTGTTCGGCAAGAAGTAGAACCCGATCGTCGCCTGCTTTAAGAAGAGAAGCTTCACGTCCTGCCCTGCATTTTTAAGCCCTTGCACATAGGCCAATTGCCAATCTTGCATAAGATCGAAGCCAGCCACAACAACGAGACTCTTGGGAAATTTCAAGCCCTCGAGGCTCTTGTCCCTCGGGCCGAAAACGTGACACGCCGGATGATCTCTATCTTCGCCTTCGGGGAGAAATGCCCGCCAGTACCAGTCGCGGTCTTGTATCGTTACGAAGTACTTCCCGTCCAATCTCTTCTCTGATTCCGTTCTCTTTTGCCCTGCAAACATCGGGTGGAGAAGGATGTTTCCGATCACCTCAACCTCCGCTTCTGCTGCCTTCACCGCGACGTGGTGGAGCTGTCTCCAGCCAAGTAGACATGAACTTTCAAGTCCTTCCCCTTCCCGCTCTGCAGCCACTTTCTCGATTTCACCCACTTGAGAGCCGCCCATCCGTCCTCATAAGCACAAGGATACCGATGTTCTGGCGAACGGCGGTAGTTAACGGAGACTACAACCGCCTTGCAAGTGTTGACAAGGCGGCGGCAGAAAGTATCGTAGATGGCGCTGTTGGCGGAGGAATGAGTGAAGCTTCCGCCGTGGAAAAAGATTATGACCGGGACGACCTCGGTGGTGCTCAAGGGCTGCTCAAGATTCACAATACCCCACTGAGACTCGTTTTGGGGCGCAAACTGGTAAACACGGTTGAGGAGGCCGGTGGCTCTGTCGACGTGATCAAACGAGAAAACCCCGTCAACCGGAACTGTGTTGGCGGGGACTTTTCGGTCGAGGAACTCCGCCAGCTCGCGGTTGAATGTTCCGTCGGCACGGCGGAGGAGGTTGTAAGCCAGCTTGAAATTGGAGATTAGTACCCATGTGTTGAGAGGGACAACTTTCTTG
>V300016263_L3_WHPEAkcfEAAARAA-541_1_paired_trimmed_paired_merged_contig_111
TTGAGCTTAATACAAGGTTTTAGGAGGCTGAAAATGGCGGACTCAAACTCTGTTGACATTATTCTGGACTTTCTGCGGAAGAATAGGTTTTTAAGGGCAGAGGCAGCTCTTCGAAGTGAGCTTGGTAATCGTCCTGATTTGAATGGTTTCCTTCAGAAGCTTACTTTTGAGGAGAAGGATTCTGGTCATTCGTCGGAAGCTGAAAACGGGGACAAGCTAGTGGTGGAAAATCAAGGCTTGGGATCTCGGAATGGTGATGAAGTTTCTCAGGAACTTATAGTGAAAGAGATTGAGTGTGGAACTGGTAGAAATGGGTCTGAAAGCAAATGGAAAAATGCTGCTTCTATTGGGGAGTGGAATAAATCAGTTGATGTGGCTGGGATAAATCACAAGAGCTTTGCATTCTCTAAAGGTTTAGAGGACACCGTGCTTGATTTATATTCTTGGAAGTCCAGTCCGAGCAATGGACCTGCAGAACCTTATCAAAGTGATGGTGGTGGTATTATCAGTAACTTCCCAGAGCCTCAGATATCCCAACAATCAAAGAATCATACAACTGAAGTTCCCAATTCAGGTAAAGCCATTTTGAAATATGGAGAAGAGATTAGCTTTTCTGGTGAAAACAAAACCTCTTGGTCTGGAAGTACTAGCAAACCTAGTGTGGAATTCAAGTATGACAGAACCCAAACAAGTGAACCTATGGAACTTGACCGACAACTTAAGACGAGTACCACGTTCTTCAAAGAAAATGCAGAAGAGTTTTGCTTTTCTGGTGAAAAGAAAACCTCTTGGTCTGGAAGTACTAGCAAACCTAGTGTGGAATTCAAGTATGACAGAACCCAAACAAGTGAACCTAAGGAACTTGACCAACAACTTAAGACGAGTACCACATTCTTCAAAGAAAATGCAGCAGAGAATCCTTGGCCAAGAATCGAAGAACCAACAAATCCACCTTCAGAGATGTGGAAAGATTGTTCTGTCAAGACCGTGTTTCCTTTCTCCAAGGGTGATGTGTCAACGAGTTATGATAGTGCTTCTGGTTCTGACAAAAAAGAAGGAAAGAGAAAAACTGAGTTGACTGATATTAGGGCAACAATAAAGGAGCAGGTTGATGAGGTGGGAAGAGCTTTATACTTAAGCCAGTCACAAGGGAGTTCTGAGCAAAAGACCATTAGTAATTTAGTTTTTCCTATTTTGTCCGAGAATCAAAAGGAAGATTTCCCTAGGCTGCCACCAGTCAAACTCAAGTCAGAGGACAAACCATTGAATGTTAATTGGGAGGAAAAGTTTGAACGAGACGGACCTGGCGCGAAACTCAGCTCTGCTGACAATGCTCTTATTGGGTCTTATTTGGATGTACCTATTGGACAAGAAATCAACTCTTCAG
>V300016263_L3_WHPEAkcfEAAARAA-541_1_paired_trimmed_paired_merged_contig_112
GCACTATCATAACTCGTTGACACATCACCCTTGGAGAAAGGAAACACGGTCTTGACAGAACAATCTTTCCACATCTCTGAAGGTGGATTCGTTGGTTCTTCGATTCTTAACCAAGGATTCCCTGCTGCATTTTCTTTGAAGACCGTGGTACTCGTCTTAAGTTGTTGTTCAAGTTCCTTAGGTTCGCTTGTTTGGGTTCTGTCAGGCTTGAATTCGACACTAGCTTTGCTAGTACTTCCAGACCAAGAGGTTTTCTTTTCACCAGAAAAGCTAATCTCTTCTCCATATTTCACAATGGCTTTACCTGAATCAGGAACTTCAGTTGTATGATTCTTTGATTGTTGGGATATCTGAGGCTCTGGGAAGTTAGTGATAATACCACC
>V300016263_L3_WHPEAkcfEAAARAA-541_1_paired_trimmed_paired_merged_contig_113
CCCCACAGAATCTCCCTAGCAAAAGTAATAGGGCAGAATACTAATTTCGTATGTACGAATCATCTAAATATAATTCCTTAACCGCACAAAGGACTCACAGAAGTCGAAGATTGATGATTTATTACACCACAACTTAAGCATCCACGAAAATCTGATTATAACAGGAGTATCCTAGGCTATGAAAGCAGTAACTTATGCTTGCACAAGATTCACCAAATATGCAGCAGCCAAACCCCAGCTTCGATAGTACCTAAATGGTTTTGGGATTTGCAATTACTCTGGTTCAGCTTCAGCACTGGATGAGGTTTCCTCAGATTTAACAGCTGGACTATCGGATGGAATATCTTCAGCAGGCTTAGTAGCTTCTTGATCAGCGGCTGTAGCGGTTTCACCAGTGGATTCTCC
>V300016263_L3_WHPEAkcfEAAARAA-541_1_paired_trimmed_paired_merged_contig_114
CCCCACAGAATCTCCCTAGCAAAAGCATTAGGGCAGAATACTAATTTCGTATGTACGAATCATCCATATATAATTCCTTAACCGCACAAAGGACTCACAGAAGTCGAAGATTGATGATTTATTACACCACAACTTAAGCATCCACGAAAATATGATTATAACAGGAGTATCCTAGGCTATGAAAGCAGTAACTTACGTTTGCACAAGATTCACCAAATATGCAGCAGCCAAACCCCAGCTTCGATAGTACCTAAATGGTTTTGGGATTTGCAATTACTCTGGTTCAGCTTCAGCACTGGATGAGGTTTCCTCGGATTTAACAGCTGGACTATCGGATGGAATATCTTCAGCAGGCTTAGTAGCTTCTTGATCAGCGGCTTTAGCGGTTTCACCAGTGGATTCT
>V300016263_L3_WHPEAkcfEAAARAA-541_1_paired_trimmed_paired_merged_contig_115
TTACGGACCCAAAAAGCGTGTTCCGCATGTACGAATCATCTGTATATAATTCCTTAACCGCACAAAGTACTCACAGAAGTCGAACATTGCTGATTTATTACACCACAAACTAAGCGATCACGAAAATCTGATTATAACAGGATTATCCTAGGCTATGAAAGTAGTAACTTATGTGTGTGCATAAGATTCACCAAACATGCACCAGCCAGACCCCAACATCTTTAGTACCTCCAGAGAAACGGTTTCGGATTTGCAATTACTCTTGCTTAGCTTCAGCACTAGATGACGTTTCCTCGGATTTAACAGCTGGACTATCGGATGGAATATCTTCAGCAGGCTTAGCAGCATCTTGATCGACGGCTTTAGCGGTTTCACCAGTGAATTCTCCTTCAGTTGCAGGAGTGGTGCTCTT
>V300016263_L3_WHPEAkcfEAAARAA-541_1_paired_trimmed_paired_merged_contig_116
TCCCCGCACCAGTCTTGCACTCACTTTTCTCATTCACTTAGTCACGCCCAACCTTAGCCTAACTCCGAGTTGATAAAAATCTCATCGCCTTTTCAGTCTCTCTCTCTCATCCCACTTTCTCTCTCTAAAATCCCAAAAATGGCTCTGCAACTGTGGGAAACACTGAAAGAGGCGATCGTGGCCTACACGGGCCTCTCTCCGGCGACCTTCTTCACTATCCTAGCTCTCCTCGTGGCCGTCTACCACGTGGCGTCGGGGCTGTTCGGGTCGTCCCACGACCACCGTCAGTTGGACAGGAACATGGAGGAGATGCAGCCTCTCCCGCCTCCTGTCCAGCTTGGCGAGATCACCGAAGACGAATTGAAGCAGTACGACGGCTCCGATGCCAAGAAGCCTTTGCTCATGGCTATCAAGGGTCAGATCTATGACGTGTCACAGGGCAGGATGTTTTATGGACCTGGTGGGCCGTATGCTCTGTTCGCAGGCAAAGATGCTAGCCGAGCTCTTGCTAAAATGTCGTTTGAAGACAAAGATCTGACTGGTGATATCTCTGGTCTTGGTCCATTCGAGCTCGAGGCCTTGCAGGATTGGGAATACAAGTTCATGAGCAAGTATGTCAAGGTTGGATCCATTAAGAGCACAGCTCCGGGAACTGAAGGAGAATCCACTGGTGAAACCGCTAAAGCCGCTGATCAAGAAGCTACTAAGCCTGCTGAAGATATTCCATCCGATAGTCCA
>V300016263_L3_WHPEAkcfEAAARAA-541_1_paired_trimmed_paired_merged_contig_117
AGTGATTTCCCTTCTATCTCGGAGAATCAAAGGACAAATAAATAAAAGTAATTTCCACAACAAACTTGCAGGATTCTGCTTCGACAACACATCAACAGTAATTTCCACCCAACAAAATATTAAACACTACTACCATAGCTTGATTCGGCAGCTACGTTCATTCAATTACACAATTACTCTCACAACCAAGTCTTTCTCAGGATTGAAAGCTGCAACCAAATTTTTTAATTTGTCCCAATGAGGCACGTCCTCGTGAGGGCGAACGAAGGAACCCGTTATAGGTTTCGTACTCGTCATTGATGCCGGAGGGCGGAGTATAGTTCATAGGATACACTGGAGAGCTAAAGACTGCGTTTCAGAATTGTACAAACAACCTAGAGCCTCCACATGTGTTGATTCTTTGGTTCTGAGATGGATTTGAGAAACTAAAAACAAAACTCTTTACATGCGTCTTGGGACTGTTGTAGTTGTATTGAGATATGCTTGAGTATGATGGCTCTCTAGACAGTTGAGCTCCCCCCGCCGCTCCTTGATCTTAATGGTTTGTACTTGGAAGTACCCTGAAGGAGCCCCCAGAGTAAAGCATTTGGTAAACAGGCTTTATCCTTAAAGACAGAACGATGCTTAAGATGGTACCGACGCCACAGACAGCAGCGAGAACCAGGAAGGTGAGCCTAAAGCAATTCGGACCCACGCAGGAGACATTTGTCCCGTAGAGATGAACCCCATGCTGCTTCGCTGCCTCGTTATCATATACGTACCCGGCTAGGAGGCCTGAAAAGAGCAGTGCACCTAGAGGATTCCCTAGTGACATGAAATTGTAAAATATGCCAAAATCCCTCAAGCCAAAGAGTTCCGAGACAGTTGGGATCATGACAGAAAATTGGACACCGTAGCAGATTCCAAGTAATGCCGTTGCAGGATAAAAGGTTGCGCTGATGGCAGAAGCAAACAGCAGATATGTGGCGATCATTATAATTTGAGTGCACGTCATCCAAACTGTCCGAGGGATTGTTTTCGACCTGACAAAATGTTCGGAAACAACTCCTCCACCAAGACGACCAACAAAATTTCCAAAACTGAAGAGAGACAGCAAGACTGTTGTATCATGAAATCCTTGTGCAATCCCGATTTGGGCTAGATTATTGAGAACAGTTACCCCCGAACCAACCCCGAAAAAGTAAACAAAGAATAGAAGCCAGAAGTCAGCCTTCACCACAGCTTCACTAAATTTGAAGTCTTCCCCTCTTCTGGGCCGTCTCTTTCTTTTCACTGCCCCCTCGCCCTCAGCAAGAAGCAAAGCCACGTCAGATGAATCATAACCTTCATTTAAACTTCCCAGGCTCGCTGTCGATGAAGATGGCTTCATTAGTGGTTCAGTTTTATCTGCAGTGCCTTCTTCATCGTTCAAACTACCTGAAGACCCAACTGCTTGACCAAGCATCCCCGATTTGCTGGTTCTTGTGGGATACAATGTCATTTTTACAGGGATTGCAAGTGGGGCCATGAGAAGTAGAACCATTATGACGACAAAAGTGTTGGTAATTGGAGCACTTAAGGAAATGGTATCATCCAATATTGTAGTTGAGAGAACGTATAATCCAAGCACAACGCTTGCAACTTGGATAAAAAGAAAGTTGCCACGCTCTGCAGGGTCTTCACTTGAAGCCGGAGTACAAGGCCACACAAAATACATCATAGCAAAACACAGAACAGGAATCCCAAGTGTAAGGAAGAGCAGAAGCCTGGAAGAGGAATTACGAAGCAGAACACTATAAACTTCTGTAAATACAGCTGCGCTGAGACCCCCGTAACCTTTCAGAATACCAGCAACTGTGCCACGCGTTAGAGGGAAGTTTCTCATGTTGGTTACAAGCACGGCCGTGGAAAACCAAGCATTACTATTAGTGGCAACACAAAGGGCAAGCCATAACAACCAGTATGGCAGGGGCTGAATGGTGCGGCTGACGGTGAGCCAGATGACGCCGTAGCCGGTGAAGCAGGCGAGAGCTCCGATCAAAAGAATTAGCCACGGAGGGAGCCTGTTGGAAGCGATGCCGGGGATAAGGCCAACGTTCTCGCCGATATCGTTGGCCACACCCAGCATGGTGAGCTGCTGCTGGTTGAAACCCAGAACCGACTTCAGGGAGTGGGAGTAGAG
>V300016263_L3_WHPEAkcfEAAARAA-541_1_paired_trimmed_paired_merged_contig_118
CAGTATCCGATTCAATCGAGGGTTTTTCTCTTCTTTTTTTTTTCGGTTTTTTAACTTCTGGGGTTTTCTGGGTTTTTGCTTTTCTGCTCGACGATGGCGTTGGCGTCGGCTTTTCTGGAAATTCTTAGACGACCCACGATTGTGGAGGTGCTCGGAGAGTTGATGATGTTCATAACCCCTCTCTGGATTGCCGTGGTTGTTGGGGTTTTTGTTGGGTGGGCGTGGAAGCCCAAATGGGCGAACTTGGTTGGCCGAGAGCTGTTGGATTGCCCAATCACAAAACAAAAAGAATCCTCCTCTTCCTCGTCGTCCTCGCAGAGTTCGTCCACGTGTATCGGTTTGATTCCGGGGCTGAGCTCGTTGAAGTTTCAGCTGCCCAGTTGCATTCCATGGCCTGCCGACGATAGGAATCCGAAAGAGGCGCCTGATTTCAGCTCCTCAAAGATTGAAAGAGAAAGTTCCGGTCATGTGAACAATGAGGATTTACGGCACATATGCCAGCTTGTTGAGGAGAAAGATGGAGGGCCTGCTTGGATTCATATGATGGATCGGTCTACCTCAACTATGCGCTATCAAGCTTGGCGAAGAGACCCCGAGACTGGACCTCCGCAATACCGCAGTAGTACTATATATGAGGACTGTACACCTGAGTTACTGAGGGATTTCTTTTGGGATGATGAGTTTCGAGTGAAGTGGGATGACATGCTTGTACATGCATCTACTTTGGAAGAATGTCCAACCACCGGAACCATGTTGGTGCACTGGGTGCGCAAGTTCCCATTCTTTTGTAGCGACAGAGAATACTTGATAGGTCGTCGCATTTGGGAATCAGGACGGACATACTACTGTGTAACGAAGGGAGTACCCTCCTCTGCTGTACCAAGGTGTGACAAACCTAGACGTGTTGACTTGTACTATTCAAGTTGGTGCATTCGAGCAGTTGAATCAAAGAGAGGGGATGGCCAGCTTACTGCATGTGAAATTTTACTCTATCATCACGAAGATATGGGTATCCCTTGGGAACTTGCAAAACTTGGAGTCCGGCAAGGTATGTGGGGAGCTGTTAAAAAGATCGAACCTGGCTTGCGTGCGTATCAGAAGGAGAGAGCCTCTGAAGCCCCACTTTCACGGTGTGCTTACATGGCTCAGATCAACACCAAAGTCAGTGCAGACTACTTGAGATCTGTTGAAAACAGCACGGGCGATTCCATGGTGGTTGAAAAGTCAGAAAAGTTGGATTCATCGGACAAACCAGAAGGGAAGAGCATACCTAAGCTTCTAGTTGTCGGTGGGGCTATTGCCCTTGCCTGTAGTCTTGACCGAGGGCTCTTAACAAAGGCAGTCATATTCGGAGTAGCCCGAAGATTTGCAAAAATCGGTAGGAGGTTCTGATCGTCAAGTGAAGTGAGGAACTGCCGAACGGTGGATCTCCACGCTTTGCCCCATTTCAAGAGGATTCCATTCGAGGTCTTATTCTTTGTCCTTTTTGTTTGAGCCGTGAATACAACTTAATTGTAGAGGCCCAGCCAGAGAGAGAAGTAAAAGAAATGTCTGTTAAGAAAGGAGAGTGATTGTATAGCCGTATTTGTTAAAGTTGGAAATGTGATTGAAGGATAACTTGTGCTGCAAGAATAACAGTAACCTTGAGCTTCTTTTGATGTTACATTTTCATTCTTTCAGTAGTAATGATCTTGAATTGCTTCATAAAAAAAAAAAATTCA
>V300016263_L3_WHPEAkcfEAAARAA-541_1_paired_trimmed_paired_merged_contig_119
CTTTCTCGACACACTCTCTCACACATACTCTCTCACTTCTCTCTCTCTGCATCCATCCATGGCGACGATCCAGAGCATTAAGGCTAGGCAGATCTTCGACAGCCGTGGCAATCCCACCGTCGAGGTCGATATCATACTGTCCGATGGCACTTTAGCCAGAGCCGCCGTTCCAAGTGGTGCATCCACCGGAGTTTACGAGGCCCTTGAGTTGCGCGATGGAGGTAAAGACTACCTCGGAAAGGGAGTATCGAAGGCTGTGAACAATGTCAACTCAATCATCGGCCCTGCTTTGATCGGCAAGGACGCAAGTGAACAGACTGCTATTGACAACTTCATGGTTCAACAGCTCGATGGAACTGTTAACGAGTGGGGTTGGTGCAAACAAAAGCTTGGTGCAAATGCCATTTTGGCCGTGTCTCTTGCAGTCGCCAAGGCTGGCGCTAGCGTCAAGAAAATTCCTCTGTACAAGCATATCGCCAATCTTGCTGGCAACAAGAACTTAGTTTTGCCTGTTCCTGCTTTCAATGTCATCAACGGTGGATCGCATGCAGGAAACAAGCTTGCAATGCAGGAGTTCATGATTCTTCCTGTTGGAGCTTCCTCATTCAAGGAAGCCATGAAGATGGGCGTGGAAGTATATCACAACCTTAAGTCTGTGATTAAAAAGAAGTACGGTCAGGATGCAACCAATGTTGGTGATGAAGGTGGATTTG
>V300016263_L3_WHPEAkcfEAAARAA-541_1_paired_trimmed_paired_merged_contig_120
TTCCTCTACAAATTGGCCCGTCTCTTCACTCTCCCAAGTAAAGCTCTCACCAAAATCTCTCCCAACTAACTTTCTCCACACTCTCTCACGTCTCTCTCTCTCTCTGCATCCATCCATGGCGACGATCCAGAGCGTCAAGGCTAGGCAGATCTTCGACAGCCGTGGCAATCCCACCGTCGAGGTCGATATCATTCTGTCAGATGGAACTTTGGCTAGAGCCGCTGTTCCAAGTGGTGCATCCACTGGAGTTTACGAGGCCCTTGAGTTGCGCGATGGAGGCAAAGACTACCTCGGAAAGGGTGTATCGAAGGCTGTCAACAATGTCAACACAATCATTGGCCCCGCTTTGATCGGCAAGGACCCAAGCGAACAGACTGCTATTGACAACTTCATGGTTCAACAGCTCGATGGAACTGTCAACGAGTGGGGTTGGTGCAAGCAAAAGCTTGGTGCAAATGCCATCTTGGCCGTGTCTCTTGCAGTCGCCAAGGCTGGTGCTAGCGTCAAGAAAGTTCCTCTCTACAAGCATATCGCCAATCTTGCTGGCAACAAGAACCTAGTGTTGCCCGTTCCTGCTTTCAATGTCATCAACGGTGGATCACATGCAGGAAACAAGCTTGCAATGCAGGAGTTCATGATTCTTCCTATTGGAGCTTCCTCATTCAAGGAAGCCATGAAGATGGGTGTGGAAGTATATCACAACCTTAAGTCTGTGATTAAAAAGAAGTACGGTCAGGATGCAACCAATGTTGGTGACGAAGGTGGATTTGCTCCTAACATCCAGGAGAACAAGGAAGGTCTTGAATTGCTCAAGACAGCCATCGAGAAGGCTGGATACACCGGCAAAGTTGTCATTGGAATGGATGTTGCTGCATCTGAGTTTTATGGATCAGATAAAACCTATGACCTGAACTTCAAGGAAGAGAAAAATGATGGTTCCCAAAAGATCTCAGGAAATGCTCTCAAGGACCTCTATAAGTCATTTGCAAGTGAGTACCCAATTGTTTCAATTGAAGATCCATTTGACCAAGATGACTGGGAGCACTATGCCAAGATGACAGCTGAAGTTGGAGAAAAAATACAAATTGTGGGAGATGATCTGTTGGTCACCAACCCCAAGAGGGTTGAGAAGGCAATCAAGGAGAAATCTTGCAATGCGCTTCTTCTCAAGGTGAATCAAATTGGATCAGTAACTGAGAGTATTGAGGCTGTAAGAATGTCCAAGAAAGCTGGATGGGGTGTGATGACCAGCCACCGCAGTGGAGAAACCGAGGACACCTTCATTGCTGATCTCGCTGTTGGTTTGGCTACGGGACAAATCAAGACAGGAGCTCCCTGCAGGTCAGAGCGTCTTGCCAAGTACAACCAGCTCTTGCGAATCGAGGAGGAGCTCGGTGCTGAGGCAGTGTATGCCGGAGCCAAGTTCCGCGTGCCCGTTGAGCCCTATTAGATTATGAAGTGCTTCCAAGGTTTTTGCGGGATATGAGATATCGGAGTTTGACAGTGTTAGGGAATAAGTTTTTATGTAGAA
>V300016263_L3_WHPEAkcfEAAARAA-541_1_paired_trimmed_paired_merged_contig_121
GCGATTCAACACACCCTTTTCCGACGCCGTTTTTCGTCTTCTCCAAGCTCCTGCAGTCACTTCTGAAACTCCAACCTCCAGAATGGAAAACACGATCAAGCATGCTATTGTGATCAAGGTGATGGGACGGACTGGATCTCGTGGGCAGGTGACTCAAGTGAGGGTCAAGTTTCTGGATGACCAGAACCGTTTCATCATGAGGAACGTCAAGGGACCGGTCAGGGAGGGGGATATCCTTACCCTGCTCGAGTCCGAGAGGGAGGCAAGAAGGTTGCGGTAATCATCTGAGATGGGCTTGTTTGTCGATGCTCCTATGTCTGAGTTTAGGTTCTTTGCAAACAACTGTTATTTTGTGTTGGTGAATGACTATGGTTTTACCATTACTGCGTATTACTAGCGTTACAGACTTTATTTTTGTGATGAGATGTTATGGTTATTGAGCAACAATTTTAGTTCTTAAAAGTTACAATGTTTTGTTGCTTCGTCGGCATTGAAATTTGGTATCAAATTTATCCTTCCTCTTCGTTTTGAATAGTGAAAAAGGAACTTAGCATATGGTCTTTCCCCAGTCATTCAGATTTTGCTAAATTGCTTATCATTTTATTCTTTGAATTTGGAAACTTATTCATGCTATTTTCAAGAGAATATACATCATATGATTCTGGTTCTAACACTTGGTGAATGCAAATATCTGGTGAGAAGCGATTCAAGCAACAAAGAAGAGCCATCGAGTCTTGAAGTGTCGGCTGTAACTAAGCATGGTGTTCAGGTTATTGGTAGTATGACGGATCCTAAGTTGAGTGGGCAAAGGCGTTCTAGTCTCTGCGCCACCGTTGGGCGGATTTGATGTGTTATGAGGTCATTAAGCGCGCCCTAAGTTACTCGGAATAGTAGAACAACTACGTGCTATGGTTGGAAGCAAATAAGCAACAAAAAGACCTCAAATTTTGATAAAATTCACATGGTCATCCCAATTCCAAGGAGAGTGCTAAATGTCATATTTGGCCCTTAAATTTTTTGGAGTTCTCACGTTCGCTGGATTTTCTTGTGTTCGTAGGCAAGCGAATGAAGTGCCTATCGACTGGCTCGCTTTGAACATTTCTCCGGTTTCGAAAGGGGTTGGTTTGATTAAAGAATGTTACGAGTTTCTAGTTTGC
>V300016263_L3_WHPEAkcfEAAARAA-541_1_paired_trimmed_paired_merged_contig_122
CCCAAACCCTAGTTGATGCAAAAGACTATTTCCTATCCTTTCTCCTACTTTGCACTGCGTCGTTCATTCGTCTCGCGATTCAGCCTCCCCTTCCGCGCCGCCACTTTCCCGTCTTCTCCGACCTCGATTGCTCTCATCTGGAAATCCAGCCTCCAGAATATTGTGATCAAGGTTATGGGACGGACTGGATCTCGTGGCCAGGTGACTCAAGTGAGAGTCAAGTTTCTGGATGACCAGAACCGTTTTATCATGAGGAATGTCAAGGGACCAGTGAGGGAGGGGGATATCCTTACCTTGCTTGAGTCCGAGAGGGAGGCAAGAAGGTTGCGTTGATCAATAAGAGATTGTCTTGTTTATCGAAGTTCCTATGTCTGTGTTTGTTGGGGAATGACTGTTTTGCCAATTCTGGGTATTACTAGCATCATAGACCTAATTTTTGTCATGAGATTTTGTAATGGAATCGTTCTAAACTAAATTGTCTGAGAATGTTTTTTTGTTTGTTTGAACAAGTAACAATGTTCCTGCTTGCTGTGTCAAATTTATGCTTTCCTTCTTCCCTGACCTCATCTTATTGTTATTGAGCAACAATTCTGGTTCTTAAAAGTTACCATGTTTTGTTGCTTCGTCGGAGTTGAAATTTGGTATGTAATTTATCTTGTTATTTGTTTAGAAGGGTGAAAGGGAATAGGTTCTTTCTCCCATCATCTTTTAAGAGAAAATACATCATATGGTTCTGGTTCTAACACTCGTCGAGTGCAAATATCTGGTAAGAAACGATTCAACTGACATAGAAGAGTTGTCGAGTCTTATAGCGTCGGC
>V300016263_L3_WHPEAkcfEAAARAA-541_1_paired_trimmed_paired_merged_contig_123
CGCATTGAATTAGCAGATGCTACCCCTTGATCGACAAAAGGGGGACAGATACCATGTGAGGAATCAACATTATTCCCAAAGCCTGACAGCAGATCTGTGTAAGTTGGTTCATGCCTCCCTGAGGACATCCAGTTCTCTGAACCATATCTTCTTGAAGCAGATACTACATCAATCTTCTCTTCGTCTATCGACGGTGGCCATGCAACAGATTTCTCAGTAGTATCAGACTCGCTCTCCGCAAAATTGCCTCTCAAGGTCGGGAACTCTTGACCTTGCAAGACCCTTGAAAACCCACCAGGCATCGCAGGGTCAACATTTACTTTTGATGGCCTGGGCATTGGAAGTGAATTCAGTGCAGGAGGAGCAAGGGCAGGCTCTATTTTCCAAGGTGAAACTCTCTCTGGACGGGGAATAGTAGAGGTTTCATCCCATCTCACCTTAAGGCATCTCCATTTGGAATCTCGCCACCTTTTGGTGTCAGCATCTTCTGTTCCAATAATGGTGCCAGTAAACTTCTGCTCTGGAGCTTCTTCACCTTCGAACCTCATCTTAAACCGCATGCCTATAGAATAGTTGTTTTTAACAGACTCCATGTATTGATCAAATGGAACAATGAACTCAGCAGGACTTGTCCTTGGCTTGTAGTACACAGTGAACATGGTTCCTGTTAAAATGGCATGCCATGCAGTTGCGAGGACACCAAGATGCATACTGTGACTGGATATCACAGAAGATGGCACACTGCCTTGCTGTCTCATAGCACGTCTGACACCAACGCGGAGCTCCCCGTTCTCACCCCTTAAAAATATAAATGCATCTCCTGCAACAAGCCTCTTGGAGCTAACGAAAACACTCCAACCACTTTGCAGCAAATGCCTCCGTGGTTGACCTCGAAAGATATGGCGAAAGCGCCATTCACTTCCATGCAAGTCTTTGGCAACCAACTCCTGTGTTGGAGGTTGGCGAGACATGTCCAGCTGTGGAAGGCATTCATCTGCATGCCGCCTTAACACTGAAAATCCACCATGGGTGCTTGTATCAGAAGCAGTTAAGGTCTTGCAAAATGAATGTACTTGAAACCGTGGTGGTGGAGGTGGGGGAGGCTCCTTCTCCACTGCAT
>V300016263_L3_WHPEAkcfEAAARAA-541_1_paired_trimmed_paired_merged_contig_124
AACTGACAAGTTAATTAAACATTAAAATTCCAAGCTTCGATTACTGATATGCATTCTTCGATCTGTACAATACTGGGCACCTTAAAGTTACAGCTACATATCGAAATAACTAGCTATCACTAAACTATTGAATAAAGTGACAAAAAGGAAAAAAAGGAAAATGAAGAGAAATTAAAAAAACATAATATATAATTAATAAGATGGATCAAGTAATTAATTAATTTAGTACCATCGATATTATTCTTATGTACCATTTATTAACTCCGCGGTGGTGGCAAGACACCGCATTACCTCAACCTGAGTTCGCAGAGACACGATATAATCTAGGGTTTCCACAACCAAAGAGAGCTCATCCATGGATTCTCCTCCAGGAACAAGACTCTTGAGCACTTGTGTTTTCTTCCGGACCAATTTCTTTGCAATGGAATCGGTTTTTGCTAGGTTATGTTTCCTCCCCAACACAGTTCTACTACATACCCTCCGGCTCTTCTTCAAGATCTTCTTGTGCATCACTGATGACACTGATCTCGAAGCTTTCGTTCTTCCACAGTGCTCGGGACAATGACGACGACCACCATCACCACCAGCCAGTATACGCTCAAAGAAGATTCTGTTATTGTCACCGTTGCTGTGGGTAGCATTGGCTATGACGGCGTTGCTCCAACGTGTAGTTCCATTTCTTGTAGAAGCCATGGCTATATCTGCGGATAACTTGATAGCCTTCTTTCTGTCTAAGTTGGTCATCTTGTTCTTTGAACAGGTGGTGCTGCTATTGCATACTTGGAGACCCTTTATCCATTTCTTCAGAAATTCTTGCTTGATACAACAAGAATTAAAATTGCGCATTCTTGGTTATGAAAAGGAAAAAAAAATGTATGCTAGATTTCTCTTCTATTGGACAGGGATAGGAGAGAAAATCATGGGAGGTCTATATGAATATGACAGACAAATTTTGCAGAGCGATGCAGTTCTTCTATAGATCCAAGAAAGTTTGAGAGAGAGTAAGAGAAAGAGAGAGAGAGAGAG
>V300016263_L3_WHPEAkcfEAAARAA-541_1_paired_trimmed_paired_merged_contig_125
ATTGTATTCTAGAGGTCATAACTAAAAATGAGCAAAAATATTACTAGTAAATAAGCTATTTAATAAATTGTTTATCTTATGCCACTTAGTACTATGGTCTAGCGGTACAAGGTTTTAGATTCGATTCTCGTTAAAGGTGAATTTGAACCATTTTATTACTAGCATACTATGAGGTCAAGCTCACATCATTTTCTTTTAACGTAGATAATATCAGTCGTTAAAAAAAAAATATATTGTTTAGCCTTCCACCAAGGCATCGACAGACCCGCCCACCAAACCAGAAAAGCGACGGCGGCTGACTGTACTCATCATCCCTTATCAAATTTGATTTCTCCATCTACCCATCTCCTCATTCTCCACCACCTCCCCCATATAACACATTTCCCAACAATCTCTCAGGGCATAATCGTCCTCCAACTTCTGTGCCTATATATGTACCCACTCCACACACTCATTTCCCACCAAACCAGAAGAAGCACAGCAATCAGCTCCAATGGGTGACTCAACCACAACCGCACTCGATGGCAACCAGCTGATCGCCAAGGCCCTTGCCCGGTTCGGCGTCGACCGCATGTTCGGCGTCGTGGGAATTCCTGTTACCTCGCTCGCGAACCGTGCGGTCTCGCTCGGAGTCCGGTTCATTGCCTTCCACAACGAGCAGTCCGCGGGTTACGCCGCCTCCGCCTACGGGTATCTAACTGGTCGACCCGGGGTCCTTCTCACGGTCTCGGGTCCCGGATGCGTCCACGGGCTCGCCGGTCTTTCCAACGCCATGGCCAATGCTTGGCCCATGGTGATGATCTCTGGTTCGTGCGACCAGAAAGATTTCGGCCGCGGCGATTTCCAGGAGCTCGATCAGATCGCCGCCGTCGAACCCTTTTCCAAATTCTCCGCCAAAGCTAAATCAATTAAAGAAATCCCGGATTGCGTGTTTCAGGCTCTCGCTGAAGCTGGTTCGGGTCGACCTGGAGGGTGCTATTTGGATTTTCCGTCGGATGTTCTGCACCAGACAATTTCTGAGGCGGAGGCTGAGAGCTTATTGGCCACCGCTGCCGAGAAATTCGGAGAGTCGGAGTCGGAGAAGGTTCTGAAAGTACAGAATTCGCAGATTGATGAAGCGGTTTCGCTGCTCCGGCACGCGGAGCGGCCGTTGATTGTGTTTGGGAAAGGAGCTGCATTTGCTCGAGCGGAGAATGAGTTGGGGAAACTAGTGGAGAGAACCGGAATCCCATTTTTGCCCACTCCAATGNNNNGTGATGTGGCGCTTGTCGTCGGTGCCAGGCTTAACTGGCTTTTGCACTTTGGTGAGCCTCCCAAATGGTCTAAGGATGTGAAGTTCATTTTGGTTGATGTTAGTAAGGAAGAGATTGAGCTGCGAAAACCGCATTTGGGTTTGGTTGGAGATGCAAAATTGGTGTTGGAAAAGATCAATTTGGGGATCAAGGATGACCCTTTTTGTTTGGGGAAGTCTCATTCGTGGGTTGCAGCGATTTCGAGTAAGGTGAAGGACAATGTTTCAAAAATGGAGGCTCAGTTGGCTAAGGAAGTTGTGCCATTTAATTTCTTGACGCCAATGAAGATTATTAGAGATGCAATTGCAGGGTTAGGGAGCCCTGCTCCTATACTGGTTTCCGAGGGGGCTAACACCATGGATGTGGGTCGGTCTGTGTTGGTTCAGACCGAGCCAAGGACCAGGTTGGATGCAGGGACTTGGGGAACAATGGGGGTTGGTTTGGGTTACTGCATTGCGGCTGCGGTGGCTTCTCCTGACCGGCTTGTTGTTGCAGTGGAAGGGGATTCAGGTTTTGGGTTCAGTGCAATGGAAGTTGAGACATTGGTTCGGTACCAGTTACCTGTTGTTGTGATAGTCTTTAACAATGGTGGTGTATATGGCGGTGATCGAAGAACCCCAGATGAAATTAGTGGGCCTTACAAAGATGACCCTGCTCCCACTTCCTTCGTCCCAAAAGCGGGTTATCACACTCTGATTGAAGCATTTGGAGGCAAAGGATATCTTGTTGGGACACCTGAAGAACTCAAGTCTGCCCTTTCAGAATCATTCTCCGCACGAAAACCTGCTGTTATAAATGTAATTATTGATCCTTATGCTGGTGCAGAAAGTGGGAGGCTTCAACACAAGAACTGAATTAGGCCTTAGCTGCGTTTTAGCATGCTCATTTTCTCCCGGTAAAGTTGCTCAATTTGCTCATTTTTACGAATTCCACTAATCTCAGAGTTTCGTCAGGCACGTATATCGAAGAGATTTTCAAATGAATGCCATTAAGTCAAGGAAGTGTTCATTTTTATTTTAGATATTGTGGTATACAAATGTTGGAAGAATGGTCGGAAAGTGGAGGAGCTTATGTTTGTTGATGATTGTGATGGTATATGAATACTTATTGTGCTTGTTTCAGTCTTCATCTGCAATCAGTCATTTATTTTGAAATTGTACAAGTTTTGTATTTCTCTATCTATTTCAACAGGAGGAATTTGGTAACGAAAAGCACTTCCAGATCACCGAAACCTCTTTTAATCCTGTTTCGCAGAAAAAAGCTATAAGCACTTGAAAAACTTTCATGTTACTTCATGCGCATGCATTTTAATTAAAATTTGATGCGCTTTTACTATAAACACTTTTTAGCAGTAGTGCTTTCAAAAAAAAAAAAAAAAAAACATATCTACAAACGGATCTG
>V300016263_L3_WHPEAkcfEAAARAA-541_1_paired_trimmed_paired_merged_contig_126
AAATGCTCCCAACTTCCGTTTCGCCATTGACAGACAGACCGCCGCCCATCAAAGCAGAAAAGCAACAGCGGCTGACTCAGCATTCCTTATCAAATTTGATTTCTCCATCTACCCATCTCCTAATTCTCTACCACCTCCCCGACATAACACATTTCCCAACAATCTCTCGGCGGCATAATCGTCCAGCTTCTGTGTCTATATGTACCCACTCCACTCACTCGTTTCCCCCCAAACCATAAGAAGCACTGCAATCAGATCCAATGGGTGAATCAACCACAACCGCACTCGATGGCAACCAGCTGATCGCCAAGGCCCTTGCCCGGTTCGGCGTCGACCGCATGTTCGGAGTCGTGGGAATTCCCGTCACCTCGCTCGCGAACCGCGCGGTTTCGCTCGGAGTTCGGTTTATCGCCTTCCACAACGAGCAGTCGGCGGGTTACGCCGCCTCAGCCTACGGGTATCTAACGGGTCGACCCGGAGTCCTCCTCACGGTCTCGGGTCCCGGATGCGTCCACGGGCTCGCGGGTCTTTCCAACGCCATGGCCAATGCTTGGCCCATGGTGATGATCTCGGGTTCGTGCGACCAGAAAGATTTCGGCCGCGGAGATTTCCAGGAGCTCGATCAGATCGCCGCCGTCGAACCCTTTTCCAAATTCTCCGCCAAAGCTAAATCAATCAAAGAAATACCGGATTGCGTGTTTCAAGCTCTTGCAAAAGCCGGTTCGGGTCGACCCGGAGGGTGCTATTTGGATTTTCCTTCGGATGTACTGCACCAGACAATTTCTGAGGCGGAGGCTGAGAGCTTATTGGCCACCGCCGCCGAGAAATTCGGAGAGTCGGAAAAGGTTCCGTGTGTGCAGAATTCGCAGATTGAGAAGGCCGTTTCGCTGCTCCGGCACGCGGAGAGGCCGTTGATTGTTTTTGGTAAAGGAGCTGCATTTGCTCGAGCGGAGAACGAGTTGGGTAAGCTGGTGGAGAGGACCGGAATCCCATTTTTGCCCACTCCAATGGGGAAGGGACTGTTGCCTGATACTCATGAGCTGGCGGCGACGGCGGCGAGGTCTCTGGCGATCGGGAAATGTGACGTGGTGCTTGTCGTTGGCGCAAGGCTTAACTGGCTTTTGCACTTTGGTGAGCCGCCCAAGTGGTCCAAGGATGTGAAGTTCATTTTGGTTGATGTTAGTAAGGAAGAGATTGAGCTGCGAAAACCACATTTGGGTTTGGTTGGAGATGCAAAGTTGGTGTTGGAGAAGATCAATTTGGGGATCAAGGATGACCCTTTTTGTTTGGGGAAGTCTCATCCGTGGGTTGCAGCGATTTTGAGTAAGGTGAAGGACAATGTTTCGAAAATGGAGGCTCAGTTGGCTAAGGAAGTTGTGCCATTTAATTTCTTGACGCCGATGAAGATTATTAGAGATGCAATTGCAGGGTTGGGGAGCCCTGCTCCTATATTGGTTTCCGAGGGGGCTAACACTATGGATGTGGGTCGGTCTGTGTTGGTTCAGACCGA
>V300016263_L3_WHPEAkcfEAAARAA-541_1_paired_trimmed_paired_merged_contig_127
TTATTGCTTCTTTTAGAAAAATGAAGAAGCTCATTCAAGACAATTCGTCCATAGCGGATGCATTGAGGGAGTCTACCCTCCTTGTTGTGAGTTCGAATGGGAAGAAGGTGAAACGGATTCATCCCCTTCCTTCAACTGAAAACAGGGACCCAAAGAAAAATAAAAGATTTACGCATACTTGACCCACATGCATTAGAAGCGTCAACAAAAGGTGGCAAGACTGAGAAGCTGATTAGTAATAAGTTGCATGCCCTTGTGGAGTATGATACCGTGGAGGCTGCTGACAAAGCTGTCACTACTTTAAACAATGAGGGGGATTGGAGAAATGGCATGCGGGTGAAGCTTCTAAAGCAAGTGGGAAAGTATGGACAGAGAAAACAACCCTGGAGGGGTTTTGATTCTGAGAAGAGTAGCGGCAACAGAAGTAACGAT
>V300016263_L3_WHPEAkcfEAAARAA-541_1_paired_trimmed_paired_merged_contig_128
GCAAGTGGGAAAGTATGGACAGAGAAAACAACCCTGGAGGGGTTTTGATTCTGAGAAGAGTAGCGGCAACAGAAGTAACGATCAAACAGGAGACGGGGAGAATCATACTGTAAGTGAGAAACATAATGATGCACGGACAACTGATGAAGAGGACGGAGAGCGAGTTCCCAAAGAGAAAACTGGGCATAGAGGTCGAAATAGGGG
>V300016263_L3_WHPEAkcfEAAARAA-541_1_paired_trimmed_paired_merged_contig_129
TCACTCACCGGCTTCGAACTAGCATCCAAAGCTAGCCAATCAGTGGACGCTCCATCTCCATGGTCTGGTCGCTTCTGGGCTCGAACCAGATGCTCCACGGACGCCGCTGGAAAATTCACTTGTGAAACTGCAGACTGTGGCTCTGGCCAGGTCGCATGCAACGGGGCAGGTGCAGTTCCACCAGCAACTTTAGTTGAAATCACAATTGCAGCAAACGGGGGTCAAGATTTTTACGATGTTAGCCTTGTTGACGGCTTCAACTTGCCTATGTCTGTTGCCCCACAAGGTGGCACGGGCGAGTGCAAGCCCTCATCTTGCCCTGCCAATGTTAACGCGGCGTGCCCAGCTCAACTTCAAGTGAAAGCGGCTGATGGGACTGTCATCAGTTGCAAAAGCGCTTGCCTTGCGTTTGGTGATTCGAAGTACTGCTGCACTCCGCCGAATAATACGCCGGAGACATGTCCTCCCACAGAGTACTCTCAGTTCTTTGAGCAGCAGTGCCCTCAAGCTTATAGCTACGCTTATGATGATAAAAACAGCACATTTACCTGCAGTGGTGGACCTGACTACGTCATTACTTTCTGCCCA
>V300016263_L3_WHPEAkcfEAAARAA-541_1_paired_trimmed_paired_merged_contig_130
TGAGTTATGAAGCTTTGAAAATTGCCCAAAGAGTTTTTAACGGAAGAACCAAAATCATGGATGGTGGACAATCTTTCTATTGATTTTCAATCTCAGGGACCATTTCTATACGGCAGATTTTCCTTTCAAATAATATTTGGTGGAGATACATACTATAAAGAGATGATTATAAAAAGGAAATAATATGCAGATGATAATATTTGTTCCTTTATTTGATCATGTAATTAGTATTACAAATTCTTGACAACAGCAATGTGTCAAGCTCCGCGGAATTTATTCTTCTCCATTATTGTTACATAAAGAAACAGATATGATCATCTGCATATATAATCCCATTTCGTGCTTATGGGCAGAAAGTAATGACGTAGTCAGGTCCACCACTGCAGGTAAATGTGCTGTTTTTATCATCATAAGCGTAGCTATAAGCTTGAGGGCACTGCTGCTCAAAGAACTGAGAGTACTCTGTGGGAGGACATGTCTCCGGCGTATTATTCGGCGGAGTGCAGCAGTACTTCGAATCACCAAACGCAAGGCAAGCGCTTTTGCAACTGATGACAGTCCCATCAGCCGCTT
>V300016263_L3_WHPEAkcfEAAARAA-541_1_paired_trimmed_paired_merged_contig_131
CACATGGTTCCACCAAATTCAACGCTAGCATTAATAAATAATAATAATAATTTACAAATAAAAAATGGTCTCAGATAATCCACATTAGAAGGCCAGCTGAAAGTTCAAGGAAGTACTCCTAGCTAAGCTTAGGTTGCCCTAAAGAGTCACGGCCATCACTAAAACGTGCAAAGAGATTTTAACAAGAAGTGCTTTTCAGATAGGACTAGTGCTTTCGCTATTGCCCCCTTCACGAGGAAAACATTATAGAGAATGCTACTATATTGTCGGTCTTAACTTTCGCTTTCTATCCTAAGGCTAGGAAGTTGGAATCAGTCATCTCCGACACACACGTCTCCTCCTCCTCCTCCCCCTCCTCCCCCTCGTGCTTTTGCTGGTTGTCAATAATTAGGTTTGGCAGGAATATGGAGACCCCGAATTCATCCTCTCTTTGCGTTTCTCAAGAAACCTTTGCAATGACTTATTGCGACTAATTGGTAGATATCCGCTAAGAGGATCCACAAGCTGCTGAGTCTGATGCTGCTCGCTTGGATGAAAAGCAAGTTTTGGATCGACGGCTACCGATGCCTCTGCTGCTTTGCCGGAGTTTCCTTGTAAGGCAAGCTTCAATATGCCATCCATCTTGTCACGATGGACGTCGAAAACAGAAACGGTACCGTTGTAGAAAATCGTCAGCGGCTTCGTTTCCTGAAGGCTCTCGGAAGCAGCAGCCGTGAAAGAAGAGACGGAAGTGCCGGTGGGAACATAGAGCGGCAACGAGGAAAACGGGACTTGCTCCGCCTTGGGGCTCGACGGCACCGAAAACGATTTCCCCGGATTTGGAACACTGGGGCTGGCATCGCCGGAAGCGATGACGGATTTGAAGGCCTCGGGATTGATCTTGGACATGGCGGTGTGAATG
>V300016263_L3_WHPEAkcfEAAARAA-541_1_paired_trimmed_paired_merged_contig_132
AGCATGAATCTCGTGCCCCTTAAAAGTCGCTCCTCTCTCTCCCGCCTTTGTATTTTAATAAGTTGCTCGTCTAATCCAAACCTCCCCAACCCCAACATTCCTCCAAATTTCAAATTCCAAACCAAACTCTTTCAAGCAATTCAACAAACACCTTCTAAACATGTCCAGATCCACCGTTGAGCTTGATTTTTTCGGCATGGACCAGCACCACCGCGATGCCCCCTCCTCCTCCTCCTCCTCCAAATCCCAGTTCCAGAAATTTCTCCACCGCCCCAAAAGCTTCCGAGACATTCACACCGCCATGTCCAAGATCAATCCCGAGGCCTTCAAATCCGTCATCGCTTCCGGCGATGCCAGCCCCAGTGTTCCAAATACAGGGAAATCGTTTTCGGTGCCATTGAGCCCCAAGGCGGAGCAAGTCCCGTTTTCCTCGTTGCCGCTCTATGTTCCCAACGGCACTTCCGTTTCTTCTTTCACGGCTGCTGCTTCAGAGAGCCTTCGGGAAACGAAGCCGCTGACGATTTTCTACAACGGTACCGTTTCTGCTTTCGACGTCCCTCGTGACAAGGTAGATAGCATATTGAAGCTTGCCATAGAAGGAAACTCCGGCAAAGCTGCAGAGGCATCGGTAGCCGTCGATCCAAAACTTGCTTTTCATCCAAGCGAGCAGCATCAGACTCAGCAGCTTGTGGATCCTCTTAGCGGATATCTACCAATTACTCGCAATAAGTCATTGCAAAGGTTTCTTGAGAAACGCAAAGAGAGGATGAATTCGGGGTCTCCATATTCCTGCCAAACCTAATTATTGACAACCAGCAAAAGCACGAGGGGGAGGAGGAGGAGGAGGAGACGTGTGTGTCGGAGATGACTGATTCGAACTTCCTAGCCTTAGGATAGAAAGCGAAAGTTAAGACCGACAATATAGGCATTGCATTCTCTATAATGTTTTCCTCGTGAAGGGGGCAATAGCGAAAGCACTAGTCCTATCTGAAAAGCACTTCTTGTTAAAATCTCTTTGCACGTTTTAGTGATGGCCGTGACTCTTTAGGGCAACCTAAGCTTAGCTAGGAGTACTTCCTTGAACTTTCAGATGGCCTTCTAATGTGGATTATCTGAGACCATTTTTTATTTGTAAATTATTTTTATTATTTATTACTGTTAGCATTGAATTTGGTGGAACCATGTGTTT
>V300016263_L3_WHPEAkcfEAAARAA-541_1_paired_trimmed_paired_merged_contig_133
TCGGATATGCTATTTGGGCATGCCGATTGTACCAGCAGTAACTGAGCTTCTTGTCGCTCAGTTTATGTGGTTGGATTATGATAACCCTTCTAAGCCTATATACTTGTACATAAATTCATCGGGGACACAGAATGAGAAGATGGAGAGTGTTGGATCTGAAACCGAAGCATATGCCATAGCTGACATGATGAGTTATGTCAAATCAGATGTGTATACTGTGAATTGTGGCATGGCATATGGTCAAGCCGCACTGCTTCTGTCACTTGGAGCAAAGGGTTATCGTGCCGTACAGCCAAATTCCTCCACGAAATTATATTTACCAAAGGTCAGCAGGTCAAGTGGGTCAGTCATTGACATGTGGATTAAGGCCAAGGAACTGGATGCAAACACAGAGTATTACATTGATTTACTTGCAAAGGGAACAGGGAAGTCCAAGGAAGAACTATCTAAAGATGTCAGGCGGCCTAAATATTTTCAAGCACAAGAAGCCATAGAGTATGGAATCGTTGACAAGATAATCGATTCACGTGATGCAGCATTTGAGAAACGGAATTACGATGAGATGCTTTCGCAATCACGAGCTATGAGGAGAGGAGCAGTGGGCGGTCCACAAGCAGCTCCATCTGGATTCAGGTGATTGCGAAGAAATGGCATTGCATATACAAAGGAAAGATTTGAGCTAGCCCTCGCTACTTTTCGGTATCTAGTACGTNNNNNNNNTGATCCAGCAGGTGTGGTGGGTAGTTGGGTAAGTGTTATGTCAAATATCCTATGGAATATCGTCCGGAAAAGAAAAACAGCTTGTAGAACCACAATTACATAGAAAGCTCCTTTTTATCTTTTTCTTCAGGGGATCGTACACCTTGTATTTCAGTCGATACTTTTGAATAGTACGACTTCCCATGTTTTTGAAGAATTTGGTTCCGATATTTCTATTTCCTCCTAAGCAATAAAACAAAAGGAGTAGTCCCTATGCTGATAGGGTGATTGGAAGATAGCTCATGTTTAAACCCGTGTTGAAGTCTGATAGGATATAGACCCAAAATTGAAAATTTTGTCAACTCTTCATTAATTATTAGCGCATTAAGCTTACATGTGAGACTAAAAAGATAAAGTTAGCCTCACATGTAAGCCCCACATGCTAACAATTAACGGAGAGTTCCGTTTAATCTTAATGTATGCCTCTAGTTCTAATAATTTACAAAGAGTTGACCGAATTTTTAATTTTAGGCACAAATCCTAAAAGACTTCACCACAATAACTTAAATCCTAATTTTTTTTACCATAAGAACTATCTTCTAACTATCCTATCATCATAGGGACT
>V300016263_L3_WHPEAkcfEAAARAA-541_1_paired_trimmed_paired_merged_contig_134
GTGCACATCCAAGATATGCAGTGCAGATTTGCTATTCTGCACACTGCACAGGCACAGCCAAGTTATAGCCCAGCCAAATTTTGATCACTGCACTGCCAAGATATGCAGTGCAGATTTGCTATTCTGCACACTGCACAGCCACAACCAAGTTATTATAGCTGAAAAGCCGAAAAGCTCAAAAATATTTCGGGATTCCCATTGTCCCGAAAATACCGAAACTATATCGGGATTCCTGAAAATTTGGTTTGGGATCGGTCTTGAAATTGGGAATCCCGAAAATTTTGGTTTGGGAATCGGGACTAAGGTTAATCACCCCTAATACTAGTTTATGCACCTAATTTCAAACTTTTTTTCAATTTATTTTGTAATTTTAATTTTTTTTACTAAAGCTGCTTAGAGAAGCTTAGTCAACTTTCTCACATTTTAGTTTAAATAATATTGTTTGTTAAAATAAATAAATAAATAAAGTTGTCTTAGGAGCATAATTGGGTTTTTATTATAATTCTAGTTGAAGGCATATTTTCTGGAGATTTTGGACACATTGGTCCTGTGGGGGCCCTATACTACACCTCTTTTTTTTAAGCAAGGCTGTCTTAGGGGCATCATTCGGTTTTTATTATAATCCTAGTTGAAGGCATATTTCGGTGTTCCTATAATATGATATTAGACTTTAACGATTGGCATTTCCTAGTCAAGCATAATTTCAAATAAGAGCACTTTTAAGGGGAGAGATTTTTCAGTACGCTGAAAAAGCGATTAGGTACCGCAAATGTCATAATACAATATAAGTGGTTGGATACTTTAAAAAAATTTAAACTACTTGTATTATAATACTTAATGTATCAGATATTGTTTCTGACACATTGAAAAATCTACTAGTAGCCACCTATCATAGTAGCCACTACCTTAGTAGCCACCTACCTTTGGTAATTGACTAATTTCTCTGTCTTTTCTCCATGATTATTGTTTTGTACTTCCCTTTGTGATGAGCTGATAGTTTATCAAAGCAAATGGGATACAGTATCTTCCACTAAAGAACTGGAGAGTCTATATAAGAACTGGACACCAAAGTCCGTTCTGCACAGAAGAAATTCTCGGTTTAGCAATTTTCAACAACATTTGCAATGGTGGTAAAGGTGTATGGCCCTGTATACCCTTCGCCGAAGCGTGTGCTAGTGTGCCTTGTTGAGAAGGAGATTGATTTTGAGACCATCCCCATGGATATATTCAAGGGTGAACAAAGAAATCCTGAGTTTCTCAAATTACAGCCCTTTGGACAAGTTCCTGTCATACAAGATGGAGATTATACATTATTTGAATCACGTGCAATCATAAGGTACTATGCAGAAAAATATAAGTCCCAAGGGACTGAGTTATTAGGAAAGACGATGGAGGAAAGAGGTCTTGTGGAACAGTGGCTAGAGGTTGAAGCAAGCAACTATCACCAGCCACTCGACAACATAGTCACGCACATTTTGTTTGCATCGGCGATGGGAATTTCTTCAGACCCGAAGATAATCCAGGAGAGTGAAGAGAAGGTCGGCAAGGTGTTGGACATTTACGAGGAGAGGCTGTCGAAGAGCAAGTACTTGGCCGGTGATTTTTTCAGCCTTGCTGATCTTAGCCACCTTCCGTTCACCCACTACTTGGCCAATAGTATGGGGAAGGAGTATATGATAAGGGACAGAAAGCATGTCTCTGCTTGGTGGGATGATATTAGCAGCAGACCATCCTGGAAGAA
>V300016263_L3_WHPEAkcfEAAARAA-541_1_paired_trimmed_paired_merged_contig_135
GATAAAGTAGACACTAACTGTCGCCAAATGATCATAGACGGAAATTCTAAGTGCAAATCACACCTAGAAATCCATCGTAAGTTTGCTTGATTTGTTACAAAAAAGTTTGTGAAACAATTGCCAGTTTGGACATGTTATACCGTCCTATGCCCATACTGGCAGAGGGTTTCCCAATAAGCCACCAACTTTAACAAAACGCTCCCAAATTCAGCTTAAGCCATAAGCATTCATGATCCATAGAGCGATTGAAATCATTAGTTACACATCCAGCGAAAAAAGCTTACTTATGTACTGACAGAGAAAGCAAATTACAAGGAGCGGATGATCTCATTATTCCCACACGTTACTTTCAACTATTTATTCTGACCAAGCTCCAGAACCGGTGAATCCAACGTTCCTCTACAATAACTCCTTAACGTGACAATGTTGCGAGACAGACATTGTATACACTTATTGCATGCAACACTTTCTTTGAATACCTTAAAACGGCGCACCAAACTCGAGGACCTTCTTCCAGGATGGTCTGCTGCTAATATCATCCCACCAAGCAGAGACATGCTTTCTGTCCCTTATCATATACTCCTTCCCCATACTATTGACCAAGTAGTGGGTCAACGAAAGGTGGCTAAGATCAGCAAGGCTGAAAAAATCACCGGCCAAGTACTTGCTCTTCGACAGCCTCTCCTCGTAAATGTCCAACACCTTGCCGAGCTTTTCTTCACTCTCCTGGATGATCTTCGGGTCTGAAGGAAATCCCAATGCCGAGGCAAACAAAATGTGCATGACCAAGTTGTCGAGTGGCGGGTGATAGTTGCTTGCTTCAACCTCTAGCCACTGTTCCACAAGACCTCTTTCCTCAATTGTCTTTCCAAGTAAATCAGTCCCCTGGGATTTGTATTTTTCGGCATAGTACCTTATGATTGCGCGTGATTCATACAAAGTATAATCCCCATCTTGGATAACAGGAACTTGTCCAAAGGGCTGTAATTTGAGAAATTCCGGAGATTTGTGTTCACCCTTGAAGAGATCAATGGGGCTGGTCTCAAATTCAATCTCCTTCTCAACAAGGCACACCAGCACACGCTTCGGCGAAGCGTAGAAAGGGCCGTACACCTTCACCACCATCGCAATTGTTATCGAAAATTGAGAAACCAAGAATTTAGTTTGTGCAGAACATAGTTTGGTCTCCAGATCTTATAGACTCTCCAGTTCTTTGATGGAAGACACAGTATCCAATTTGCTTTTGCCCTCTCGGTCTTCTGCTTTGGTAAGTGCTTTGCTCATCACATCACAAGG
>V300016263_L3_WHPEAkcfEAAARAA-541_1_paired_trimmed_paired_merged_contig_136
GGCACATTCTTAGTGATAACACAAAGTTTTAACAACCGTCTTTGGCCCGAATTCACCGCAGAATCCACTCTACCAAAATTCTGACAATCTAAAAAAACTACATATTACAGAGTCATGCCTTGTGGGGCAGCGGCCGCAGCCGACTTGGGCTTAGCCTTTTCCACCACAATGGCCTGAGTGGTCAAGACCATTCCGGCAACCGAGGCTGCGTTCTGCAAAGCACATCTTGTTACCTTTGCTGGATCGATAACACCGGCATCCACCAAGTTCTCGTACTTGTCTGTCATTGCATTGTAACCAACCTCCCATTCACTATCCCTTATTTTTTCCACCACCACTTCGCCTTCAATTCCTGCGTTTTGAGCTATCAATGCTGCTGGTGCTACAAGTGCCTTCTGGACAATGTCAGCACCTAGCTGCTCATCTGCATCGAGAAGTTTTTCCTTGATGGCAGGAACATATACTGAGAGATGCACCAAAGCAGCACCACCACCAGGGACAATCCCTTCCTCTATGGCAGCAAAAGTAGCATTCTTGGCATCCTCAATACGGAGCTTACGGTCCTCAAGTTCAGTCTCTGTTGCAGCACCGACCTTTATAACAGCAACCCCACCTGATAATTTGGCAATCCTCTCAGCCAGTTTTTCTGAATCATAAACAGAATCTGTCTCAGACAACTCTTTCTTCAGCTGTGCAAT
>V300016263_L3_WHPEAkcfEAAARAA-541_1_paired_trimmed_paired_merged_contig_137
CCAGGTGGTAGCAAATTAGCGATGTCAACTCCTGCAAGGAAGAGGCTGATGAGAGACTTCAAGAGGCTGCAACAGGACCCGCCTGCAGGGATTAGTGGGGCGCCACAGGATAACAATATAATGTTGTGGAATGCTGTTATATTTGGTCCTGATGATACTCCTTGGGATGGAGGCACGTTTAAGTTGACTCTTCAGTTTACGGAGGATTATCCAAACAAACCACCAACAGTCCGGTTTGTTTCTAGGATGTTTCATCCAAATATTTATGCGGATGGAAGTATTTGTTTGGATATTTTACAGAATCAGTGGAGTCCTATATATGACGTGGCAGCTATACTCACGTCCATCCAGTCACTACTATGTGATCCCAACCCAAACTCTCCTGCAAATTCAGAAGCTGCTCGCATGTTTAGCGAGAACAAGCGTGAGTACAACCGAAGAGTGAGGGAAATCGTGGAACAGAGTTGGACAGCAGACTAACCCCGTCAGGGGAGAGCTTGTAGGACAGTCCGAATTTGTTCGAAGGGGTCTTATGAGTAGCATGGCTGCTGTGAGAATCATTGTGCAAACTTATCAACATTTATCCTGTATTTTCAAGGTTTTCATCCCTAATCACGACGCTTAGGACTTGCTTTGTCTTTTAAGAATATGTCTTGCTAGTTGCCACTGGTAAAGCTCATGTAATATAGTGTTGTGTATCATTTGCATTGGTTTGTTATGAACTTGG
>V300016263_L3_WHPEAkcfEAAARAA-541_1_paired_trimmed_paired_merged_contig_138
GATTTTTGTGTTGCGAGATTATGCAAGAGAAACTCTTTCTTTGAGGTGGAGATCTTGGATGACAAAATATTACATGGATCGTTACCTAAGCAACCAAGCCTTCTATAAAATTCAATCCCAATCAATGATCGATAATCCAGATCAGCGCATTGTTGATGATCTAAATTCGTTCACAGGGACTGCCCTATCCTTTACTGTAACAATTTTCGATGCCGTGATAGATCTCATCTCGTTCAGTAACATCTTGTTCAGTATCTATCCTCCGCTGTTTGCTGTTCTATTTGTATATTCAATTGGTGGAACAGCCATAAGTATCTATCTTGGAAAGAATTTGGTTTCTTTAAACTTCATGCAAGAGAAAAAGGAAGCTGATTTTCGTTACGGGCTCGTGCGCGTCAGAGAAAATGCTGAATCCATTGCTTTCTATAGTGGTGAAGCAAATGAAATGCAACTTTTGCTACAACGCTTCACAAGTGCTTTCAAAAATATGAGTAAATTGTTGATATGTTCAAGAAATGTCGACTTTTTCACCAGTTGGTACATCTATCTTGTTCAGATTCTTCCCGCTGCTGTTGTTGCCCCTATGTATTTCTCAGGCAAAATTGGGTTTGGTGTCATTAATCAGTCCACATCTGCTTTCAATCATATTCTTGATGATTTCTCCCTTATTGTCTACGAAATTCAGGCTATCAGTGCATTTGCAGCTGTAATTAATCGACTTGGAGAATTTGACGATCTGTTGGATAGGAGCAAGTCGGAATGCCATTCTGACCCCTCAGAAGGGATAAGTTTAATATATAGTAACGTCAAAAGTTTACCGGAACCGGAGTCAAATGGATCCATTCCCATAGAAAAGCAACAAAAGTTGGTGGATATAGAACACTTGACTGTGGAGACTCCAAGTGGTACTGCATTGGTTAGGAATCTATCGTTGGTAATCAACAAGAATGAGCATTTATTGGTAACAGGACGAAGTGGGAGCGGTAAAACATCTTTGTTAAGAGCTATGTGCGGTCTTTGGAGTACTGGAAAAGGAAAAATCATATTCTATGTGAAGGACGGAGAGGATAATCAACCGTCCATTTCTTCTGGTGCAGTAGTTCTTGAGGTAGATACTGGTAGTGATAAATGTGGGGAACTTGGAAGGCCCTCAAATAGGAATTATGAAGGCATATTCTTCCTTCCCCAAAAACCATATATGGTATTGGGAACACTACGCCAACAGTTGCTTTATCCTACATGGGCTGAGGATGCGATTTCCACGGCAGATGTTACTAAACCAACTGGGTCACTTCCTTTCTTGAAGCAGGCACCAAAATCAGAACATACGAGCGAAAAGCCTAGTAAGCCCACAACGGAGGACCTGATACAGGTTTTGGAGGATGTCCGACTTGGCAATTTATTATCCCGATTCAGCAGTTTGGATACTTCAAATGACTGGTCTAGTGTTCTCTCCCTTGGAGAGCAGCAACGCCTTGCTTTTGCACGCTTACTGCTCTCCAAACCAAAATTGGTTCTACTGGATGAATCTACCAGTGCTTTAGATGAAGCCAACGAGGCTCATTTATATCAGCAGGTTGAAAAGGCGGGCATAACATATATAAGCGTTGGCCACCGGCGAACTCTGTACGACTTCCACAAGAAGAACTTACTGATATCCACCGTGGATCCCAGCAGCGCCGAACACAATTGGAGCATTGAATCCATCGATCGAGAAGCATCATGCAACTTATGAAACCTATAATTTTAGTTGCCTTTTCTTACATTATGTCACTTGTTTGCTCTCAAATCTGGAAGTTTTTTGCTTTCAGAAACTGCAGAAGATGTATGAAGTTATTTTGATGGTAATGTACTAAATTTTATGCTCTTTTGTGATTTTGTATAAAATCAATAAAAAGTTACAATATTAACAATATATCAACAATATTTATGTGAATTATAAATAGGTCAATCATGTATTGTGATACTTAAATGCATTTAAAACAAACAAAAATTACAAAATCTGCCACTACATCTGGCACCGACTTCAATCGACACTCGCTTTCTCGTAGTTTTATATTTTGGAATAAGTCCATACGGAT
>V300016263_L3_WHPEAkcfEAAARAA-541_1_paired_trimmed_paired_merged_contig_139
CAGATCAGCGCATTGTTGACGATCTAAGTTCGTTCACAGGGACTGCCCTATCCTTCGCCTTAACACTTTTCAATGCTGTGATAGATCTCATCTCATTCAGTAACATCTTATTTGGTATCTATCCTCCGCTGTTTGTTGTTCTACTTGTATATTCGATTGGTGGAACAGCTATAAGTGTCTTTCTTGGAAAGGATTTGGTTTCTTTAAACTTCATGCAAGAGAAAAAGGAAGCTGATTTTCGTTACGGGCTCGTGCGCGTCAGAGAAAATGCTGAATCCATTG
>V300016263_L3_WHPEAkcfEAAARAA-541_1_paired_trimmed_paired_merged_contig_140
GGAGATTGAGTCTTGTTTACGCCAACAAATGGGTCGTCCTCGTCTCTCTCTCTCCTCGCATTGTCTCAAACACCCATTACTATAAAAGAAGCCACACTCTCTCCTTGAAACCCCCCCCACCATCCACCTCTCCACGCTTTTGTTTCCATTGGGACTCTTCTTTCCTTCTTGTTCTTGTTCCCTCCCGTTCTTGTCTAATCTCCTACTTTGTTTGTATTATCCAATCCCCAACGGACTATAAGACCTTGTCACGACTGTGTTTGCTTAGGATTAGATTTCTCAGTTCGGATTGGACTGAAAGACTCTAGCTTTTCAGTCCATTGGGATTTTCTCGGACATGGAGAGGATTAGTTTTGTGAAGAATGGTGTGCTGAGACTGCCTCCCGGTTTTCGATTCCACCCGACGGACGAGGAGCTTGTTCTGCAGTACTTGCGGCGCAAGGCTTACTCCTGCCCTTTGCCTGCCTCCATCATCCCGGAGGTCGATGTCTGCAAGGCCGACCCTTGGGATTTGCCAGGTTCGTTTTTCACATTTCCGTACAATTCACTTCTTCAATTGAAGTGATTTTTTTTCTTTCTTTGGTTTGGTTTGGCCAAACTACAATGCCAAATGCCTACCAACCAAAACCCAAATCGTATTTTAGACGGAAATGGTCTCGAATCTCCCATTTCCCGGCTTCTGCACTCGTTCTGTGAGTGCGGAAATTGTAAAGTATTCAGTTTGGAGCGCAGATGGCTTGAAATGGAGCGCGAAATCGCCGCTATGAAGAAATTAGATGGAGAATTGAAAGACTCAATTGGTTTGTTTTGTTTTGGTTTAGGTGATTGTGAGCAAGAGAGGTACTTCTTCAGCACTAGGGAGGCCAAGTACCCCAATGGGAACAGATCGAACAGAGCGACCTGCTCCGGTTACTGGAAGGCGACCGGATTGGACAAGCAGATTGTGACTTGCAGGGGTGGCCAAGTCGTGGGGATGAAGAAAACTCTGGTGTTTTATAGGGGAAAGCCTCCCCATGGCACTAGGACCGATTGGATTATGCACGAATACCGCCTTGTTTTGCCCGAAACTCCGGCCTCCATTGCCCCACCGGAAAAGAATTCAACCCATAGCCCTGTGGTGCCAATGGACAATTGGGTTCTCTGCCGCATATTTTTGAAGAAAAGGGGAGGCAAAAATGAGGAGGAGCAAGTTCAACAGCCCTCCTTCAAT
>V300016263_L3_WHPEAkcfEAAARAA-541_1_paired_trimmed_paired_merged_contig_141
CCAGGCTCCCACCAATCACAAGTTTTCGCGGACAAAGCCTTCCGTCTTGGAGCGCTCCCTCTTTGTCTCTCTCCTCATCATACTTCACTCTTCCCATCCCTCTCTCTCTCTCTCTCTCTCTCTCTCTCTCCTCTCTCTCTCTAGTTTCTGATCGTATATTGATTCTCTCTCTCTTTAGACTGGGAGCTTGGAATCATTTTCCAGAGGTTTGAGGAGGGTATCAACGAATATGAGCAATTCCGTAGGCCATAACTTGCTCAACCAGAGCCTGCTTCAAGGAAAGGTAAATTCTTCCGGTATTCCTGCCAACACATTGTTTCAAGCTAAGAGCGTCCACCAAGTGACGGCACCAGCGCGAAAATCACCGATATCCAAGAAGTTTTGTGTGAACATTTTGAACGTTCAGAAACCAAAGTTAACCATGGGGTCACGCCGCCCCGTTGCAGCTGTTCCTCGTGCCGTATTAGCCACTAATCCGCCTTCGGATCAGCTTGCTGGGAAATTCAATCTCGATGGGCATATTGAATTGCAGGTTTATGTGAATGCTTCCACTCCGGGATCTCCCACTCAAGTAGATTTTCGTGTAGCATATAGCGGTGACTCTTTGACTCTTCACTGGGGTGGGGTACAAGATAGGAAAGAAAAGTGGGTGCTTCCGTCTCGTCACCCAGATGGAACCAAAGTATATAAGAACAGAGCTCTTAGAACACCTTTTGTGAGTTCTGGCTCCAGTTCCTCGCTTCAAATTGAGATTGATGATCCTACAATACAAGCAATCGAGTTTCTTTTAGTTGATGAAAGCCAGAACAGATGGTTTAAGAACAATGGTGATAACTTTCATGTTAAATTACCTGCGAAAGAGAAGCTGATATCCAATGCTCCAGTTCCTGAAGAGCTTGTACAAATTCAAGCATATTTGAGGTGGGAAAGAAAGGGTAAACAGATGTATACACCAGAGCAAGAAAAGGTGGAGTACGAAGCAGCCCGATCTGAGTTATTGGAGGAAGTAGCTAGGGGTAAATCCATACAAGAGCTCCAAGCAAAGTTGACTAAGAAAGATGATGATGGTAAAATTGAAGAGCCATCTCATTCTGATACAAAGACTGCAAAGAAAGATGAGAGAAAACAGGTTTTTAGAACCAATAGAATTCAACGCAAGAGGAGGGACTTAATGCAGATGATCAACAAACATGCTTCTAAACCTGTTTACGAGGGTAAAATTGTAGATAAAGAGCATCCAGCCAAACCAAAACCCTTGACAGCAGTTGAGCTTTTCGCCAAGGAAAAGGAAGAACAGGATGGAGGTTCTGTTATGAGGAAAAACATTTTCAAGCTCAATGATAAGGAACTTCTGATACTCGTAACCAATCCTGCTGGGAAGACAAGGGTTCATCTGGCAACAGATTTCAAAGAGCCACTTACCGTTCACTGGGCTTTATCTGCAAGCAAGGCTGGAGAGTGGTTGGAACCACCTGCAAATACACTTCCCCAGGGTTCGGTTGCTCTTAATGGGGTTGTTGAAACACAATTTAGACCAGGTTCCGCTGACTCTGCTTATGAGGTTCAATCTTTAGAAATAGAAGTTGAAGCAGATAGTTTTAAAGGAATGCCATTCGTCCTTAATGCTTCTGGGACATGGATGAAGAATCAAGGCTCCAATTTCTATGTTGACTTTGGCGTTGAACGCAAGAAAGTTCAGAAGGATACGGGTGATGGCAAAGGTACTGCAAAGGCTTTGTTGGATAAAATAGCAGGCCAGGAGAGTGAGGCACAGAAATCTTTTATGCATCGATTTAACATTGCAGCAGACTTGGTCAATCAAGCAAAGGATGCTGGTGAATTAGGTCTTGCGGGTATTTTGGTGTGGATGAGGTTTATGGCCACAAGGCAGCTCGTTTGGAATAAAAATTACAATGTGAAACCACGTGAGATTAGTA
>V300016263_L3_WHPEAkcfEAAARAA-541_1_paired_trimmed_paired_merged_contig_142
GCATATTTAACTCTTTTAGCATCCCTTGGCATTTTTCATGACGCTCTTACTCAACTGGAACAATGTAGTGCGGTAGGTGCAAATGGAGTCCAGGTACTGATGCACAAGATATGTTTTTCCCGAAAAGTAGTGTTTGTTGGTTTAGATATTGTTTCATCCTTGTTTCATCGATTGCTTGATAAATTTCTCATATTACCTTGTTCCGTAATCTACTTGCCTTACAATCCTTTTCAAGCTAGCATGTAAATTCTGAATTGCCAATCTAAGCGGATTTGGTTGTTCAACCATCAGTTGATCCATTTTAGTTACACAGGCCCATACTAGTTCTCATTCTGAATCACAATGTTTTGCTCCAAAACTTTTTAAGTGGAATTTTTCTTCTGGGCAGATTGTTATCTTAAAATTATCAGCTCTTGAATTTTAATCCTGATCACAACCCTAGTGGTAGATTTATCACATTTGTTGCATCAATCTCTTGCAGTTCGCTTATTCTGTTGGTTCCTGCACAATGAGCAAATCAAGACTTGTTTTCACGATAACAATGTTGATATAATCTATAGAACTGTTGTAATTGCTTTCTTATGAAGTTTGGACTAATAGTTTTGGGGCTACTTGTAAAATCTGAATTGTATTCACAGTGATTTGAATACTATTGATTTTGTGTCTGCAGTTGATATCGCTCAGTAACTTGATGCACTGTTGAGTACCCATATTATTGCTGAAATTATCGAGAATGATATTACTGTTGATTTTTGTGTCTTTCCTAGCAAAACATTCAAGATTTTGGGACTTTTTGGGGGATTCAGTGAAAAAGTTGGTTGAAATGCAATTATCGAGAGTGATATTGTTATTGGTGTGTTCAAATGAGATTAAAATTACGGATAAATGACTTTTTATCCTGATGAAAATTGTAGCACTTTCCTTATTCATCTGATTCTTGCATAATGAGGAAAGTGGGCAAAATAACTGGAATTGCTTTGTCTTTGAATCTTCCATAAAATAAATAGCTATTATTCTTATAAAGATTTTGGACTGAGATTTTTATGATTACAAATATTTAAATTGTATGCAGAGAGATTTGAATTCAGTTCACTTTTCTCTGTGATTGAAACCTCGAGTAACTTGACGAACAGAGTGTACCCACACTATTGATTAGACTTGGGATTTCAACCAAAACTCATGCGTGGATCAGTATCATTCTTCAACTTCAATCATGTTTCCTTAGCATCAAATCTTAATTTGGATAGAAATTGAAGCTTGGGCTTCCTGGCGTCCTTTGTGCCCTGCATTACTGTGAAAGGAGAGTGCAAGAAGCAGCCAGCTGTTGAATGGAGGGAGAGCTTGAGATTTGAAACAACTATTTTACTACCCTAATT
>V300016263_L3_WHPEAkcfEAAARAA-541_1_paired_trimmed_paired_merged_contig_143
ACAATTAGGGTAGTACAATAGTTTTTTTCACTTTCAAACCTCAAGCTCTCCCTCTATCCAAAAGCTGGTTGCTTCTTGCGTTCTCCTTTCACAGCAATGCAGGGCACAAAGGACGCTAGGAAGCCCAAACTTCAATTTGTATCCAAATCAAGATTTGATGATAAAGAAACATGATTGAAGTTGAAGAATGATATTGGTCCACACAAGTTTTGATCGGAACCTAATTCTGCCTAATTTCTGCAATAGTGTGGGT
>V300016263_L3_WHPEAkcfEAAARAA-541_1_paired_trimmed_paired_merged_contig_144
GAGTTGATCAGACTCGAAGAAGATATACAGGTGGATAGATGGGGCTTGGTTGAAGGCGGTCATGATGTTGATGCAGCTGATCTCAGGGTACAGATCTCATCAGCTGCTGTATTCTTAGGTCTGTCAAGAAGGATTTAATCTTCATACATCTCTTCTCCGGTCTCTTGCCTTTTTAGAATGCTTACGTTGCTATAGATATCTAGAACTCTTCTTGTGCTGCTCAAAATTTGGTGAAACTCTGCTGTGATTGATGAGATGAGGTAAAGGAATGATGTAATAATTGGCTTTGCGATTCACTGCAATAAAGTCTCGCGCTCTCTTGCACAATAGGGAGCGAAAGAGCTAGTTTCTTCTCGGCTACAAACCTCTCCAAATTCGTGTTGATTTCATGAACCTAACCTAACCTAACTTAGCCTTAGCAGTCTAAAGTGTTGTTCGAAGCAGTGTTCGACATGTAGATTTACGTCGAAATTGAAAGAGTAAAGTGTAGAACCGACGGTATCATATACAGGCTGTGTAGTGGTCATTGTTGCATCCTGCAGAAAATCATGCTAGTCACATTGCTTCAGACCGAAGTTAGGTCAAGCGAAACATAAGCGTAAATGGAGCAGACAACGGAGTTTGATCATGAAATGTCTGAACCTTGAATGGTGTTTGAGTGGATCTGTATAGGATTCAGATTTTTGGATCAAAGAAAAGCTTCTAGTTCGACATAGAAGATAAGAAAGATAACGACACCGGCGCTCGGCCGATGCTAAAGATATAAACAAAAACAACATGCTTCCTTCCCAATTTTATTAAAGGGATGAAAAGATACAATCAGTTCACTAATTATTTGCTCAAACCACATGACTGATGAACCCTGAAAAATTCCCAGAATAAATGGTTGAAATAAACACACCATTTGCTTTCAGAAACTTAGGGCTTCAGCTGGAGCTGCTTGATATGTTGGATCTCCTTTCCGGGGTTCAAACCCTTCGGGCAGGCACGAGCACAGTTCAATATGGTATGGCA
>V300016263_L3_WHPEAkcfEAAARAA-541_1_paired_trimmed_paired_merged_contig_145
GTCTTTGGTCACAAAGCTTTGGCCTAGGATGCGTTATAAATAGGGGTCCCCCTCCCAATGGTTGGTGCACTCCTGTCAAAGCATCATTCACTCACAAACACCAGCGCACGCACAAAACAGAAACAAAGAGAAAGAGAGACTCTTCCATCAATGGCCACCAAAATCTACATTGTTTACTATTCTACATACGGACACGTTGCCAAGTTGGCACAAGAGATACTGAAAGGAGCTCAATCTGTCGAAGGAGTAGAGGCCAAACTATGGCAGGTACCAGAAACTCTGCCAGCAGAAATTCTTGCAAAGATGGGTGCACCACCAAAGAGTGAAGTGCCTGTTATTTCACCTGAGCAACTTGCTGAGGCTGATGGGATAATCTTCGGTTTCCCTACCAGATTTGGAATGATGGCTGCACAATTTAAAGCATTTTTTGATGCAACTGGAGGTTTATGGCACAAAGGTGCACTTGCAGGCAAGCCTGCTGGACTTTTCTACTGCACTGGATCTCAAGGTGGTGGACAAGAGACTACCCCCTTGACAGCCATTACTCAGTTTACTCACCATGGAATGATCTTTGTCCCAATCGGATACACGGCCGGAGCTGGCATGTTCGAGATGGAGCAGGTCAAGGGTGGCAGCCCCTATGGTGCAGGAACTTTTGCTGGGGATGGCACAAGACAACCTTCTGATCTAGAACTAGAAATTGCTTGCCACCAGGGAAAGTACTTTGCTGGCATCGCGAAGAAGCTTAAAGGATCTGCCTGATTATGATGATATATTACACAATCGCTGTTTAGCATTTGATACTTGCATTTCTTTTGTTCTTGATTCTGAGTCCAGTTTTCAATTTGCATTTTCGTGTTTTCGTAAAGAATAATTTGCTGTGTCGAATGTATTTGTTGTAACAAGTTTTAT
>V300016263_L3_WHPEAkcfEAAARAA-541_1_paired_trimmed_paired_merged_contig_146
ATTTGCTTTACTTTTAAATTTCTTTTTATCCATTTGCTTATATGAAGAGATTTTGCAGTGTACTGTGAATACGACTCGGTACTCAAGTGTCATAAAATAAGTGAGAAATTATTATTTTTTCAAGTGTTTATCTACGTGTATAATAACACTTGATATATGAAGGTATGTTTCTGATACACTAAAAATCTTTCCTTATCATGGGGATGTTTTCCTCAACTTATACCATGCAAATCTAGAATTAGTTGGAAATTACGAACAGAAGTCAGAAAATTAACCGTTTCCAAAGATAAAAGATACTTTGGCTTAAGAGTTATTGACTTCATTACAAAAATTTCTTTGGTTCTCAGAATTCAGAAATGGGACTGCAAACAACATCTTTCCTGAAAACCGTGCACTTTCCTACAAGCTAGTATTAAAAATACCATTGCATCTTTATTATAGGGACCAAAATAAGATAAGTATTTAAACAAACAAACTAGTAAGGACTTGAACATATTCATGCTTCTTTTCTTTTTATATAATTATAAGTTTAAGATTGAATTTTAATGGAATCTTGTTCTTGTTTTGTAGGGACTGGAAGGTGGCCCTTCTCCTGCAAGCTCTTAACAGTTTCATACAGGGTATGTTTGACTGGGGTGAACTCCAACCCTAAGTCTTGTAGCTTCTGGTTTGTGAACTTGTATGATTTCGCTCTGGATTTTCCATTATCTTTACACTTGTTGGGAATAGGGTATTTCGGGAAGAATTTGGCCAGGATTTCCACCACGTCACCACGGTGGAGCACACTCTCAGCACAAATATATCTGCCAGAGGCAGAGGGTGTCTCATAGACCAGAATGTGAGCCAGTGCGACGTCCCTAACATGCACGTAGCCTTGAACTGAATTGGCATATGTCTGGGTTGAGCCCGTTAGGTACTTGAGGATGTGAATGGTGCTAGCGTTGACAGTTGATTGCAGAAGTGGTCCGAGCACCAGCACTGGATTCACCACCACCAAGTCCACCCCTTTCTCTTTGGCCTCAACCCATGCTGCCTGCTCTGCCACTGCTTTCCCATAACAGTACCAGTTCTTGGTGTTCTTGCAAAATTCAAGATCACTCCAACAAGACTCATCAACCACCACATCAGGACCCCTGGTGGGGTCCATATACACCGCACCGATTGACGACGTGAAAACCACCCGTTTCACCTTGGCTTCCGCCGCTACGTGAATCACATTCTTGGTTCCGTTCACGGCGGGCTCCACCATTTGTTCTGGATCATCCGTGATAGGTGATGCTGTGTGAAAAACTCCATCACAGCCGTTAATTGCTTCTTTGAGGCTCTCATAATCAAGGAGATCAGCTCCGCACAAAGTTAGTCTTTCTGCAGCTCCTTCAAGCTCTCTCAAATGAGCATTCTTTGGGTCATGTGGGTTTCTCAAGGTTCCTCTAACAGTGTAGCCTCTTTCGAGCAATAGCTTCACCATCCAAGAAGCAATGAAGCCTCCAGCTCCAGTGACACAAATAGTTTGGTCGTGGCCGGAAACTGATGAGCTATCGGCAC
>V300016263_L3_WHPEAkcfEAAARAA-541_1_paired_trimmed_paired_merged_contig_147
ATTACAAAAATTTCTTTGGTTCTCATAATTCAGAGATGGGACTGCAAACAACATCTTTCCTGAAAACCGTGCCCTTTCCTAGAAGCTAGTATTAAAAATACCATTGCAGCTTTATTATAGGGACCAAAATAAGATAAGTATTTAAACAAACAAACAATTAAGGACTTGAACATATTCATGCTTCTTTTCTTTTTATATAATTATAAGTTTAAGATTGAATTTTAATGGAATCTTGTTCTTGTTTTGTAGGGACTGGAAGGTGGCCCTTCTCCTGCAAGCTCCTGACAGTTTCATACAGGGTATGTTTGACTGGGGTGAACTCCAACCCTAAGTCTCGTAGCTTCTGGTTTGCGAACTTGTATGATTCCGCTCTGGATTTCCCATTATTTTTACACTTGTTGGGAATAGGGTATTTCGGGAAGAATTTGGCCAGGATTTCCACCACGTCGCCACGGTGGAGCACACTCTCAGCACAAATATATCTGCCAGAGGCAGAGGGTGTCTCATAGACCAGAATGTGAGCCAGTGCGACGTCCCTAACATGCACGTAGCCTTGAACTGAATTGGCATATGTCTGGGTTGAGCCCGTCAGGTACTTGAGGATGTGAATGGTGCTAGCGTTGACAGTTGATTGCAGAAGTGGTCCGAGCACTAGCACTGGATTCACCACCACCAAGTCCACCCCTTTCTCTTTGGCCTCAACCCATGCTGCCTGCTCTGCCACTGCTTTCCCATAGCAGTACCAGTTCTTGGTGTTCTTGCAAAATTCAAGATCACTCCAACAAGACTCATCAACCACCACATCAGGACCCCTGGCGGGGTCCATGTACACCGCACCGATTGACGACGTGAAAACCACCCGTTTCACCTTGGCTTCCGCCGCTACGTGAATCACATTCTTGGTTCCGTTCACCGCGGGCTCCACCATTTGTTCTGGATCATCCGTGATAGGTGATGCTGTGTGAAAAACTCATCACAGCCGTTAATGGCTTCTTTGAGGCTCTCATAATCAAGGAGATCAGCTCCGCACAAAGTTAGTCTTTCTGCAGCTCCTTCAAGCTCTCTCAAATGAGCATTCTTTGGGTCATCTATAACCAAAACCAAAATAAGAAAACCACACAAAAAATAAAGGATAAACGCACAAAGAACAATGACTGATGCACACGTCTTGCAACATGGATGGCATGTTACGCTGTCAAATTCCGAATTATAT
>V300016263_L3_WHPEAkcfEAAARAA-541_1_paired_trimmed_paired_merged_contig_148
TAGGGACGTTGCACTAGCTCACATTCTGGTTTATGAGACACCCTCTGCCTCTGGCAGATATATTTGTGCTGAGAGTGTGCTCCATCGTGGCGATGTGGTGGAAATCCTGGCCAAATTCTTCCCGGAATACCCTATTCCCAACAAGTGTAAAGATAATGGGAAACCCAGAGCAGAATCATACAAGTTCACAAACCAGAAGCTACGAGATTTAGGGTTGGAGTTCACCCCAGTCAAACATACCCTGTATGAAACTGTCAAGAGCTTGCAGGAGAAGGGCCACCTTCCAGTCCCTACAAAACAAGAACAAGATTCCATTAAAATTAGATCTTGCTTATAATTGTATAAAAAGAAAAGAAGCATGAATATGTTCAAGTCCTTGATTGTTTGTTTGTTTAAATACTTATCTTATTTTGGTCCCTATAATAAAGCTGCAACGGTATTTTTAATACTAGCTTCTAGTGGAGGAGGGCACAGTTTTCAGGAAAGATGTTTGCAGTCCCATTTCTGAATTCTGCGAACCAAAGAAATTTTTGTAATGAA
>V300016263_L3_WHPEAkcfEAAARAA-541_1_paired_trimmed_paired_merged_contig_149
GTTGAACAGGACTAGATCCACTGATCAGTGCCACGGAGCATCTTGACAAAAATGATTCTTTTCACTGGACGAGCGACTTTGACGAAGGATCTGAAGCTATCTCGTACGCAGCTTCTTGAACTTAAAAAGGAGCCTCGAGTGATTCATCCCAAACTTCTACACTTCCATTAGAGGCATTCTCTCCATCTTCTTCCATTGACAGCCGTATATATTCTCTGTGTGCAAAGCGGTCCCACTCAGTCAAAGTTGGATCCTCACGTTCCTGACGAATAAGAAATGGATCGCGACTTTCAAAAGCTATGAATTTATTAAGGTTGAAAAGGATATTGAAGACATTTCCTGAAAGTTTGCAACCTTTCAAGTCAGCTGGAGTGATATAATCTTCCCTCTCTGGTGCAATCATGTCAACTATTTGGCACAAAATATCCTCGAATAGAACAGGCTCTTGGGCCATGCATTCCATACGATGCAGCTGCTCCTCATAAAAAAACTGCAACTCATTGGGTGTAAGAACTCCATTTCCATCCAGATCTATACATCTGAACCAATACTCAAGGCTAGGCTCACACGACTTATCCTCCTCTGACAACATGAAGTAAGCAAAATCTTCATAACCCATCTTCCCTTCAACCTTGCTAGTAAATTTCCTCGGAATCTGTGAAAATATTCTATCAACGATCCTGTAGGTAAGGGCATGATTACCATATCTAATAAGATTCTCTTTGTCGATCAAGAAATCGTGGTCTGTGTCCAGCTCCCAAAATTTGCAGTATATGACATAAAAATGTTCATATGAGAAGTACCTTAGAACTTTGTTAATGTCCTCTTCCTCATCTGCATGTTGCATGGCAGCAATTAGATTTCCTCGTTTTAGCTCCCTCAGGGTAAGGCGACCATTTCCTGATCTGTTTATGTAGTAAAATATTCTGTATATTACAGTTTCAGCATATCTTTCTTGAAATTCAGGAGTTCCATGTAAAAATTCCAATCCTGGATGAGTTGCCACAAGCTCTAGAAGAATGGGTTTGAAGTCTACCTGAGAAAGGTAATTATGATCAGACTGCTTTAAAATTTTAAATATTTGAGTTGCTGTATCCATTGTGAGCATGTTTCCATCAACCCAATATTTGATGAATGCATCCCTGGTCACTATCCCACTGCAGCTAGTATCTATCTTTCTAAAGATGGCAGAGGAGAAAAATGTTGGCAGCTTGCATAACTCCTTTGTAACCAACTTAAACTCATGCAGTTGCAATCCATCCATCTGACCACTGAAAAGGTCATCAATTCTAGAAAGACATTGCTCCTTAAGTTCCTTTGGTGGTGGTGGACCATTATGAAAATAGAACTGAGGAATGGCTTCTCGCACTGGTTCACTAGCCAATTTTAGTGGAGAGCGAAGAGAAGAAGGACTAGTCTTCAGCTTTGAAAAACG
>V300016263_L3_WHPEAkcfEAAARAA-541_1_paired_trimmed_paired_merged_contig_150
TATGCAGCTGGAACTTAAAAAGGAGCCTCGAGTGATTCATCCCAAACTTCTACACTTCCATTAGAGGCATTCTCACCATCTTCTTCCATTGACAACCGTATATATTCTCTGTGTGCAAAGCGGTCCCACTCAGTCAAAGTTGGATCCTCACGTTCCTGACGAATAAGAAAAGGATCGCGACTTTCAAATGCTATGAATTTATTAAGGTTGAAAAGGATATTGAAGACATTCCCTGAAAGTTTGCAACCTTTCAAGTCAGCTAGAGTGAGATACTCTTCCCTCTCTGGTGCAATCATGTCAACTATTTGGCACAAAATATCCTCGAATAGAACAGGCTCTTGGCCCATGCATTCCATACGATGCAGCTGCTCCTCATAAAAGAACTGCAACTCATTGGGCGTAAGGACTCCATTTCCATCCAAATCTATACATCTGAACCAATACTCAAGGCTGGGCTCACACGACTTATCCTCCTCTGACAACATGAAGTAAACAAAATCTTCGTAACCCATCTTCCCTTCAACCTTGCTAGTAAACTTTCTCGGAATCTGTGAAAATATTCTATCAACAATCCTGTAGGTAAGAGCATGATTACCATATCTAACAAGATTCTCTTTGTCGATCAAGAAATCGTGATCTGTGTCCAGCTCCCAAAATTTGCAATATATGACATAAAAATGTTCATAAGAGAAGTACCTTAGAACTTTGTTAATGTCATCTTCCTCATCTGCATGTTGCATGGCAGCAATTAAATTTCCTCGTTTTAGCTCCCTGAGAGTAAGGCGACCATTTCCTGATCTGTTTATGTAGTAAAATATTCTGTACATTACAGTTTCAGCATATCTTTCTTGAAATTCAGGAGTTCCATGTAAAAATTCCAACCCTGGATGGGTTGCCACAAGCTCTAGAAGAATGGGTTTGAAGTCTAGCTGAGTAAGGTAATTACGATCAGATTGCTTTAGAATTTTAAATATTTGAGTTGTTGTATCCATTGTCAGCATATTTCCATCGACCCAATATTTGATGAATGCATCCCTTGTCACGATCCCGCTGCAGCTAGTATCAATCTTTCTAAAGAGGGCTGAAGAGAAAAATGTTGGCAGCTTGCATAACTCCTTTGTAACCAACTTAAACTCGTGCAGTTGCAATCCATCCATCTGACCAATGAAGAGGTCATCAATTCTAGAAAGACATTGCTCCTTAAGTTCCTTTGGTGG
>V300016263_L3_WHPEAkcfEAAARAA-541_1_paired_trimmed_paired_merged_contig_151
TAAACTAGACTCAAAGAATGCAAAATTAAAGTTTAAAACACTAAGACAAACCAAAAACTCAAAATGCTTTAAAAACACAAACTAAATTGAATTCTAACTAAAATGAACATTAAAGCAAAAGGGGGATTGAGGTTTTTACGAAAATTGAAATAACGAAACAAGTTAATAAACTAGACAGAATGTAAATATGAAATTTATGGATGAATGAATAGCTAAGGAGTTCTTCTCCACACATGTTACACTTGCATACAAGATTGATTCTCAGTTGGTCTTTCGATAAATTATGAAACTCAACACTCCGGGTTAATTAGGTCCGCTTAAATTAACCGTCAAGTT
>V300016263_L3_WHPEAkcfEAAARAA-541_1_paired_trimmed_paired_merged_contig_152
GATCTCTACATCAACAGAATCAACACAAACGATGGCTCTTACTCCTGAGTTGCAAACTCTCACCAAGGCCTTCTCAGGACTTGGAGTTGATGAGAAGGCACTAGTAGCAACACTGGGAAAATCTCATCCTGAGGAAAGGCAATCCTTCAGGAAAGCAACTCCCCACTTTTTCAAGGTAGATGAACGTTCCTTTGAGCGCTGGGATGATCACCATGTCAAGCTTCTCAAGCATGAGTTCCTGCGTTTTAAGAATGCTGTGGTGCTATGGACAATGCATCCATGGGAAAGAGATGCTCGTTTGGCAAAGGAGGCCTTGAAAAAAGGTCCAGAATCATATGGTATTCTTGTTGAGATTGCATGCACTAGATCGTCCGAGGAGCTATTAGGAGCTAGGAAGGCTTACCATTCCCTCTTTGATCACTCCATTGAGGAAGATGTTGCCTACCACATTCATGGCCCTGAAGGCAAGCTCTTGGTTGCTCTTGTGAGTGCCTATAGGTATGAAGGATCAAAGGTTAAGGATGACACTGCAAAATCAGAGGCCAAAACACTTGTTAATGCCATTCAGCATGCCGATAAGAGGCATCCCAATGAAGATGATGAGGTGATCAGGATACTATCAACAAGGAGCAAGCCCCATCTCAAGGAAGTCTATAAACACTACAAGGAGATTTCTGGCCACAACATTGATGAGGATCTTGATCATGCTGTGAGGTTAAAAGAGACAGTACAATGCCTTTGTGCTCCTGAGAAATATTTCAGCAAGGTCTTGGAAGTTTCATTGAGAACTGATGTCCATAAGCATAGCAAAAAGGGATTGACGAGAGTAATTGTTACCCGAGCTGACTCGGACATGAGGGAGATCAAGGAGGAATTCAAGAACCACCACGGAGTCTCTTTAGTCGAGAAAATTGAAGAGATGGCTAATGGGAACTATAAGGATTTCCTACTCACCTTGCTTGCACGAGGAGGCTGACTAAAACGGCAGGACGGAAATTTGGGGTTTGTTGGGATTACTTGAAGGGTCTCTGTGTTACTCTTTTCAATTGTTTGGCCCTTCATGGCTGTTATAGCTTTAGTGTTCTGTATGAGTGTTGTGTTATCATTAAAAGAAACTGAAATAAATCAATCGATCAATGAGACATTTTAACATTTCAATAAGCAGATTTTCGTGT
>V300016263_L3_WHPEAkcfEAAARAA-541_1_paired_trimmed_paired_merged_contig_153
TGCCCATAAGAAATCTCACTTGACAATATCACAGTTCACCATAATCCGCAGTCTTAAGACGTTATGACAACATTATTAGCAAAATGCAGGAAATTACAAATGTTCAAACATGTCCGATCCGATTAGTCCATCACATCACTGATTTCCCAAATAGTAGTAAACAAAAAACCTTCAAAGGGAAGTACAGACAAGCAGTTAACTCCTGCATGAGAATGCATCTAAAATTTGTACCAAAACAAAAACTCATCTAAAATTCCGGCGATTGTATAAATTACACCACCGTAAAGTGGGGGAATAGGAGGAGCGGCTCCAGTTGCAACTAGTGAAACTTTGCTCTCAATTTCCTTTCAACACTGAATGAGTTTTCTGATCCTTTAACTGGAAATACCTCCATTGTTCATCTCAACATTGCCCCTGGCTTCGACTTATAGAGTGGTCGTGAAGGAGTTTCTGGCTAGGGGTTTGGTGATCATCCTTGTATAAAGATGCTGCTGACTCGGACTGTAATGTCTGAATAGCATCCTGCCCCAGTGAACGCAGAGCATCAAGGGCATCTAAGGTTAGCTGCCAACCACAAAGTGCAACAGCATCAGCACTGGTACCAGAACCACAGCCACTACCGCCAGCGGCAGCAACATTCCCATTGACCCAGGGGCAGAATTGGTTGTGATGGCCAATTGGATCAAATTCCATAGGTTCTTCATAATTGCTTTCACCTTTTGGAGGTCCTAGCCCGTTGGCAACAGCATACTCTGATTCTTGGTACACACAATTGTTCGTAAATGAAGATTTGCCAGCATTTTTAACCTCCTTCTTGGTTGTTCTATAATTGGAGAAGACATTAGCATTGCATGAAAGAGAAGGGCGGGCACTGTTCTCTAGCTTGAAGCTTTGACTAATCTTTTCACCACTTTCCACAGATTCAGCCTTAGTAGAACCATCAATCTTTGAGCCACTATCAGCCCTCCCCACAGATCGAGACAGCATCTCCTGGCTATCACCATGGGGATCTTCCCTATTTATTTCATCAGGGACAATTTCATCCATTAGTCCAGGATCTGGGGCAGATTCACCTGTCTGGCCCTGATTTTCAGCATCTTCTGTTCTAGGTTCCACATCGCCAACTACACTATCTGCTCTATGGACAGATACATCAGCACCATGAATCTCTGCTTCATGACTAGCACACATTCCGACACTTCCGCCACTAATCCCGAAACTAATACCATCCCTGGCCTGAGCAGTCACAGTTTCTGTGTTAAAAATTTCCTCCCCATCATTTGTACTACTAACACCCATTTCCCCAAGAACTGCATCAGCCACAGGTTGAAAACCAACGCTCTGCTGAGCTTGATTACTGTAATTCAATTCTGATGTATCATTCATGTCCAGATTTCCATATGTACTAGAAGTGGGGAAATGAACATCATCAACATCTCCTGGATAATTTTCAACACTTTCCATAGAGTCGTCATCTGTGCCATGACAGATTGTATCCATTGCAATGACTGACAAATTGGTCGCTACCTTGTGGAAACGAAGCAACTCTATTAGCATCAGCATAAATATCAATACCCATTGAATGACTGGGACCAGCACCAGAGGAACAGTATGTATCGAACATATCTGAATCACGAGCACGTTTTGAAGGCCCAGCTGAGTATTGTCCGCCATCTGTAACTTCATCACCATCACGATCAATGACAGTTCCTTCAACACTATCAGTGTGCTGCGTCCTTAAATGAGGCCTATCAACAGAACTGCCTCCTATTTCCAAACTCCGCTTACGAGAACTGGGACCCCTTGATTCATATGAAGCGGCTCGATCACCAACCTCGCTGCCTGCAGGTTGCCCAATCATCAGATCCCTCCCCATATCTCCATCCTGAATGTTTTCAGACATTTCTGGTCTGCCAAACCGATTAAAAGTAAAACCCCCTCCCATTGTAAGATTCAAATCAACATCTGTTTTCCCCTCAGTTGTTGTTGCTACTTCATCACGGTCTTCAGTTTGGTCTTTCTCAGCATCATCAGCAGAAACCCAACCACTAATTCCACTGGCTGCACTTGCGCCACGTGTAAATCCCAATTTTTTGCTTGTGTCGGGAAGATCAATGTTATTGGGAGTAAATCGCGTAGGTCGAGGAATGGTTAAGAAATCCAATATTCTAACTGTAGCTCCACATAAGCTGCAATCTAGTAAAGGTGATCTGGGATCACGTCTAGATTCCTTAACCAACACTTTACTCTTTCCAGCATCTTTTCTAGCAGAAGCAGAGACTGCTTTCTTGCTTGGTCCAGGTTCTTGTGAAAGATGGACCTGGGCATACGTCGGCCCAAGAGAATATCCATTTCTAGCTGATTGGGCAGAATGTTCTTCACAGTCTTGCACATTTAAAAGCCATCTTGGTTCCCATCCACAAAGACTTATAAGCTTCTGAGCACGAGAATATAAACAGATTGATCCATCTCGGGAGCTTTCCTGTTCTGGTATACTTTCTGGTTTAAAATCTACTTCCCCTGCCATAAGAAAGCGATCAACCTGCGGACCCC
>V300016263_L3_WHPEAkcfEAAARAA-541_1_paired_trimmed_paired_merged_contig_154
TGAAATGAAAAACCAAATTACATTACCATCGAAAAAAAAAAATTACATTGAAAAATAAATAATGAGTAAGACTAAGTGTGTGAATAGCATCAGTCCACTTTTACAACAGACAGATAATAGGTGGAAGGAAAATTAAATTAAAATAAAAAACAAAAAAGGAACAATCACTACATGTAAACATCAACCATCCACTTGGCTGCACCAGATAATCAGACGGCTGAAAACAATCCAATACTGCAAACACAAAATGACATATGTGTC
>V300016263_L3_WHPEAkcfEAAARAA-541_1_paired_trimmed_paired_merged_contig_155
TCCACTTTTACAACAGACAGATAATAGGTGGAAGGAAAATTAAATTAAAATAAAAAACAAAAAAGGAACAATCACTACATGTAAACATCAACCATCCACTTGGCTGCACCAGATAATCAGACGGCTGAAAACAATCCAATACTGCAAACACAAAATGACATATGTGTCCTTCGCATCTCTAATACCTGTCCAGCGAAGCAAAACAAACGTGGCATAAATAAGTTGGTACAGGTCATGTCACGTGGACCCATACCCAAAGTTATAGTTGGGCCGGTGGTCCACTGAAAGGAACTTTTGCCTAATCATGTCCTTTAAACTTTTATCCTCTTTTTTATTTAACAAAAAA
>V300016263_L3_WHPEAkcfEAAARAA-541_1_paired_trimmed_paired_merged_contig_156
AGCCCCCCTTCTCTCTCACTTTCTCACAGTTCTTCAATGGAGTTTTGGGGTGTTGAAGTTAAGGCTGGAGAGCCTGTAAAGGTAGTGCCAGCGGAAAGCTATGTTATCCACTTGTCACAGGCAACTCTGGGCGAGTTAAAGAAGGGAGGTGATCAGTGTGTTATCCATGTCAAGGTCGGAGACCAGAAGCTTGTTTTGGCAAATCTCTCATCTGATAAAATGCCTCAGATTCCCTTTGACTTGGTCTTTGACAAAGAATTCGAGCTCTCTCACAACTTGAAAAGCGGGAGTGTCCACTTTTGTGGTTATAAAACTTACATTGCAAATGAATCCGACGAGGACCAATCTGATTTTGATAGTGAATCAGAAGAGGATCTCCCACTGAATTTTACTGGCAATGGTAACATTGTTGAAGCAAAGCCAGCTCCACCCAAGACTAAAGCTGTTAAACCCGAATCTTCTGGAAAGCAGAAGGTTAAGATTGAAGAGCCAATTAAGGATGAGGATGATTCTGATGACTCAGATGAAGATGATTCTGATGATGATGATGAAAGTTCTGATGAGGACATGCTTGGAGCTGATAGTAGTGATGAAGATGATGAGGACAGTGAGAAAGAAGAGGACACCCCAACGCCTAAGAAGGACTCCAAGAAAAGGCCCAATGAGTGTGCCCCAAAAACTCCTGTCTCTGCTAAGAAGGCAAAGCAAGTTACTCCACAGAAGACTGATGGAAAGAAGGGTGCCCACACTGCAACACCACACCCTGCAAAGAAGGGCGGAAAGA
>V300016263_L3_WHPEAkcfEAAARAA-541_1_paired_trimmed_paired_merged_contig_157
TTCACTCATTTTGAATCCAAAATGACTATGCGATGCAATACAAAAAAATTGCCTCTGACCAACTTCACTTTATTTACAAAATTTAAGACACAGGTAATTGGATTATAGTGCGATTAAAATCAAATTAGACTTTGGGATTCATGAGGAATATCCAATACAAGAGACTAAAACATAGGTCCAATTCAAGATATTAACTATAAATAACAAGCCGCGTATTTCAAAAACCTCGAGGACAACCACTACGCCCAAAACATTTCACACATCACCCTCTCTACTCTGAATTATCAAAATAATTAACATATCATAGGCGTGCAACGCTTCCGCACGTCCCTCTCATTCTACTTAGCGCCGTGCTTGGCCTTGTTGTGAGACGAAAGAGCGCCATCAGAGTTGAATGACTTGCTGCATGTTTTGCAAGAGTGATCACCGCCAGCAGAATTGGGTGTTTGTGGAGTCTTTCCGCCCTTCTTTGCAGGGTGTGGTGTTGCAGTGTGGGCACCCTTCTTTCCATCAGTCTTCTGTGGAGTAACTTGCTTTGCCTTCTTAGCAGAGACAGGAGTTTTTGGGGCACACTCATTGGGCCTTTTCTTGGAGTCCTTCTTAGGCGTTGGGGTGTCCTCTTCTTTCTCACTGT
>V300016263_L3_WHPEAkcfEAAARAA-541_1_paired_trimmed_paired_merged_contig_158
CATCAATCGTTGGAGTCAAGATCACGAGCTGATCGCCATGATAACTATAACACTGGCATGCATAAACAGGATGCCGCAAGTATAAGCACCGCTGCTGCAGAACAACAGATTCTGATTTTGGCAAGGCAGCAAGCGCAAAGAGAGGAAGAGCTAGCACAGTCACAACGGCACATTTTAGCGCTTCAAGAGGAAATTGAGGAGCTGG
>V300016263_L3_WHPEAkcfEAAARAA-541_1_paired_trimmed_paired_merged_contig_159
CATCAATCGTTGGAGTCAAGATCACAAGCTGATCGCCATGATAACTATAACACTGGCATGCATAAACAGGATGCTGCAAGTATAAGCACCGCTGCTGCAGAACAACAGATTCTGATTTTGGCAAGGCAGCAAGCGCAAAGAGAGGAAGAGCTAGCACAGTCACAACGGCACATTTTAGCCCTTCAAGAGGAAATTGAGGAGCTGG
>V300016263_L3_WHPEAkcfEAAARAA-541_1_paired_trimmed_paired_merged_contig_160
CATCCACAGGGGGCTACATGACATGAACGGTGCTTGCAAGTGTACCTTTGTTGTTCGCTTTGACCATGATAGCTCCGAGGAACATGTTGAGCTGGGGAGGTTATGTATCAGGCCTGCACAAAGCACTTCAGGCTATACTAAAACCCAACCGGAGCTCTTTACAAACAGGGACATGAAATTCTCTTTTCTTTATTGAAATATGGCGCTGGATGGCCGTAGCCGGCGATGTTTGTAAATTTCTTTAAAACTTTAACTTGAGATGTCTTCGCAACTGTATTATTTGCAGCAAATTACATTAACATCTTGTTACCAACAAGCATAATCTCCGTATTCTCTGAATGGACACCTTGCAAACAAGTCACAGATTGATACGATTGAAAAAACTTGCCACATCGGGCTTTTAACGAGTCAACTCAGGCGGTGATTGGTAGTAAATGATTTTCATTT
>V300016263_L3_WHPEAkcfEAAARAA-541_1_paired_trimmed_paired_merged_contig_161
GTGTACCTTCGTTGTTCGCTTTGACCATGATAGCTCCGAGGAACATGTTGATCTGGGGAGGTTATGTATCAGGCCTGCACAAAGCACCTCAACAAATACTAAAACCCAACCGGAGCTCTTTAGAAATGGGGACATGAAAGTCTCCTTTCTTTATTGAAATGTGGCGCCAGACAAATTACAGATCGATGTGTGAATGTGCTTTTAACGAGTCAACTTAGACG
>V300016263_L3_WHPEAkcfEAAARAA-541_1_paired_trimmed_paired_merged_contig_162
GCAAAGCTACTTGCTCATTATTCCATCTGCAATTTGTGCAACATGGACTTTCTTCTTCTGCAACTTTTGTTCCTAATAATCTCCATCGCCATGCCCTTGTGCTTTTCTCTGAAACTCCAAAGTAACCCAACCGATCATCTCAAACTTTCCTCCGCATATCAGACTTCTTCAGTGAAAGATCAGATAGTTAGGCTGGCCAATGAACCCAGCACAGTGAATTGGATGAAAAATGTGAGGAGGGAAATGCATGAGAACCCAGAACTTTCATATGAAGAATTCGAAACAAGTGCACTCATTCGCCGCGAGCTCGAAAAACTCGGTGTTGCTTATAAATGGCCCGTGGCTAAAACTGGCGTTGTAGCCACGATTGGCTCTGGCTCTCCTCCCTTTGTTGCTCTGAGAGCTGATATGGATGCTTTGCCTATTGAGGAAATGGTGGACTGGGAGAACAAGAGCAAAGTGGAGGGAAAAATGCATGCTTGCGGCCACGACGGCCACGTCGCCATGCTTCTTGGCGCTGCAAAAATACTAAAACAACTGCAAGACACATTGCAGGGAACTGTTGTACTTATATTTCAACCGGCTGAGGAACGCGGTGTCGGCGCAAAGGACATGATTGAAGAAGGGGTGCTTGATAATGTGGAGGCAGTTTTTGGGATGCACATAGTGCTTGATTATCCGACTGGCGTTGTTGGATTGAGGCCTGGAGAATTTCTAGCCGGTTGTGGGAGCTTCAAAGCGAAAATTCACGGGAAAGGGGGTCATGCAGCAATTCCTCAGCAATCCATTGATCCGATTTTGGCAGCATCAACATCTGTAATCAGTTTGCAGAGCATCGTCTCGAGAGAAACGGACCCTCTAGATTCCCAGGTGGTTTCTGTTGCTGTGATTAAAGCGGGGTCTTCCTTTAATGTCATCCCGGAATCTGCTACAATTTCTGGTACTTTTAGAGCTTTTAGCAAGAAGAACTTCAAAGGACTCATGAGTAGAATCGAAGAGGTTGTAAAAGGGCAGGCAGCCGTGCACCGGTGCTCCGCTGAGGTCGAGTTTTTAGGGAAGGAACATCCTACCATCCCTCCTACAGTAAACGACGAGAGAATTTATGAACAAGTAAGGGGAATCTCGAGCGAAATAGTAGGAGAAGAAAACATACAATTAGCTCATACCTCCATGGGGAGTGAGGATTTTGCTTTTTACTTAGACAAGGTGCCTGGATTCATGCTGTTTTTAGGCACAAGAAATGAGAAGATAGGAGCC
>V300016263_L3_WHPEAkcfEAAARAA-541_1_paired_trimmed_paired_merged_contig_163
AAACTCGGTGTTGCTTATAAATGGCCTGTGGCTAAAACTGGTGTTGTAGCCACGATTGGCTCTGGCTCTCCTCCATTTGTTGCTCTAAGAGCTGATATGGATGCTTTGCCTATTCAGGAAATGGTGGACTGGGAGAACAAGAGCAAAGTGGAGGGAAAAATGCATGCTTGCGGCCACGACGGCCACGTCGCCATGCTTCTTGGCGCTGCAAAAGTACTAAAACAACTGCAAGACACATTACAGGGAACCGTTGTACTTATATTTCAACCGGCTGAGGAACGTGGTTCAGGCGCAAAGGACATGATTGAAGAAGGGGTGCTTGATAATGTGGAGGCAGTTTTTGGGATGCACGTAGCGCCTGTATATCCGACTGGCGTTGTTGCATTGAGGCCTGGAGAATTTCTAGCCGGTTGTGGGAGCTTCAAAGCGAAAATTCACGGGAAAGGGGGTCATGCAGCAATTCCTCAGCAATCCATTGATCCGATTTTGGCAGCATCAACATCTGTAATTAGTTTGCAGAACATCGTCTCGAGAGAAACAGATCCTCTAGATTCCCAGGTGGTTTCTGTTGCTGTGATTAAAGCGGGGACTTCTTTCAATGTCATCCCGCAGTCAGCTACAATTTCTGGTACTTTTAGAGCTTTTAGCAAGAAGAACTTCAATGGACTCATGAAAAGAATCGAAGAGGTTGTAAAAGGGCAGGCAGCCGTGCAACGACGAGAGAATTTATGAACAAGTAAGGCGAATCTCGAGCGAAATAGTAGGAGAAGAAAACATAAAATTAGCTGATACCTTCATGGGGAGTGAGGATTTTGCTTTTTACATAGACAAGGTGCCTGGATTCATGCTGTTTTTAGGCACAAGAAATGAGAAGATAGGAGCCATACATGCACCACATAGTCCTAACTACATCATCGATGAGGATGTGTTTCCCATTGGGGCTGCCATACATGCAGCTTTTGCCCATT
>V300016263_L3_WHPEAkcfEAAARAA-541_1_paired_trimmed_paired_merged_contig_164
ACAGGATGGCAATGGAAATGCCACTTTCTCCTACACTTCCCGAGATTGAGGTTCAAGGTCTTGAAGCATCTGGTGCAGATAATCTTAAACCTTCATCAAGGGAATCCTACTGTGAAGGATCGTCAAGTAAAGAAATAAAACAGTCACCCTCTTATGGAGTTGAAGTTGATGCTGTTGACATACTAGGGAAGAGCGGGGATGTTTTTGGTAGTTCTGTTACAACGACAAAAGCTTGTGATCTCAAGGACTCTGGTACCCAACTGATGTCTGATGCTCTGCTTGCAAGAAATGTGGAGGCTGTGTTCCCCCTTGGAAGTGAACTTGGATATCTGGTGTTATCTAATTTTAAGGACAGTAGCAGCATTTCTAGGATATGTTTTGCCTTCAGAGCTTGTATCACACGGTACCCTTTAATTACTCACACAGATTGGAGGGTGCAAGAAATTTTGCTTGCTCTCAAGACTGAAGAAAAACTATCTCCCAAGGAAAAGGTTTGCGTATTCTTTTCATTGTTGCTGCTTAACTTCTCCACTGCCGCTCTGATCAAATTTGAGAGCTTGAATTGGACGTCAAACCCCTGCTTGGATTCTTATGTTCGACACATGTGCTCAGTGATGTCTGATTGGGAGGGGAGAAGCATATTTGCAGAATTTGGTAGTTTGGAGGAATCACTTAGTGTCATGGAGGATTCCCTAATAAATGGAAGATTTGTGGTGTGTAAGGATTATTCTTCAGAGACCTTGGTTGATGGGGTTCATATATCCTCTCAACCAGCATCAGCCGATGAGTTGGTAGCAGGGAGCATTGTTTTAGCATCAATATGTGCAGCACTTGACCACACTGGTTTTATTTGCGAAATGTCCTACAATATTTTGCAGATTGGCAGCTCCAATCATTCATTGGTTCTGAGTATCCTGCATGTTTTTGCTTACCTGGGTGGAGAGAAGTTTCTTAACTTTGGCAATTCCAATTTAGTGATTATCATGAAATCTATAGTTACACATCTCGAGGGAGTAAGCTCATCAGATACTGCTAGTTGTTTTATTCCATCTGTGAGCAACTCTCGAATTATGTTCAGTCCATGTGTCAAATGCCCATTTTCTGAGGATTCTGTCTCTGTAGACGCTGCTACATCATTGCTTTTAGAAAGGCTCCAAATGAATGCTTCTATTCAACCAAACACTTCTACCAGTTTCATGCTTTGCGAGCTCAGCGACCTCCTATCATTGGTGGAGTTGGTTGCAAGCATCATGAGTTGGGAATGGACAAGTGCTAATATTATCCCTCGGCTATTGAAAGTTATGGAATCATGCATGGCTGAGAATGTGATTGCTGGAATTGTTATTCTCCTTGGTCAGCTTGGGAGGATCGGTGTTAATGCCCTTGGATATGGAGATAAGGAAGTTGAATTCTTGAGGGGGGAATTATCTGCATTTTTATGTAGGGACTCTGCAACGAGTGTCGGCCTTCCTACTCAAATTGCCACTGTCACGGCATTGTTGGGGCTTCTCTCTTCTGATTTCAAAACAATTATTCAGAATAATGCAAACTCAGCAGCCATTGGAAGTTGGTTTGGTCATGCTGAGTCTATAAGAAAGTGGTTTT
>V300016263_L3_WHPEAkcfEAAARAA-541_1_paired_trimmed_paired_merged_contig_165
GCACCAGAATCCACAGCCTGAACAATATCAAGGACAGTCTTTCTGGAAGGGCCGCCATTTTGTGTGAAGTCGGTATGGTTATGATGGTTCCTGAGGATGATCCGGTGAATATCTGCATTGCCCTTTGCTATGGAATTCAAACTCCAACTTTGAAGCTTTGTCAATGTTAATTTTGTGTTGGAGCATTGGTGGCCTTGGCTTCTTGCTGGCAGTTACAACTACACAGATTTTGCCAAAACTCTCCAGCTCGGAGGATGAGAAATATGGATACATGTTTCGTGTTGCGGAGTTCATAAGAAGTAACTGCCTTGTCTGGTAACTTGGGGATGGATAGAAGGTGTTAATAAGATCATATGTTGGTTTTGGGGGGTATGCATGCCTCTGGCAACTGGTGGAATAAAAACTCTGTACCGGCTAGCTTGCTCTCTACAGAAGTGCGGAAGCATATATTGCTGTTGGATATCGGTAATCATCAGGTGGGAGATGATAGTATGTAATTCTACTTGACTTTGCTTTTCGGAAAGCTCGAGTTGGTGCACAGGTTATTGGGAATGAATGATATACTAGAAAGGATATGGATGTGAAATGGGATACGCGGTAGATATTATAGTTGCATATGAAAAATATTTGCGCTGTGTGAGTGTGATGTGGTGAATGGTGTCCCAATTTGGTCCCTGATGTTTTTATTGAGCTTTTCTAGCAAACTAATATGGTGAGTGGAATATTCAGCACGTGATGTATTTGAATAAAATAAATT
>V300016263_L3_WHPEAkcfEAAARAA-541_1_paired_trimmed_paired_merged_contig_166
CATACTGAAGTTTACTCCGCGGCTGGCTGTTACAACAAAAAATGAAGTCGGACCTTCTAACAAGCTATCGGGTGGCCTGTGCATGTATAGAGTCGACTCCATGAGAAGTTGCCTCCACAGATCCATTCGGGTCTCATTTTGGAACCAGTTATCATCAGAAGCCGCAGAAGCCTGACCTAATAGAAATGTAGAATCTACGCGACTTACGTGGGGAGGCCATAAAGATCGAAAAAAATTGTTAGGCATCCCAAAAAGACGTTGAAAAAGATAGAACTGGCGAAGAAGAGGAGCGGATCCGAGAATCAAAGTGGTGCAAGTGCCAGAATTGAACTCATCATTCTGTGAACCTGGAAAATTAGTATTAGCTCTTCCAATTTGGTTAAGTATTGTATGAGATAAGTTGAGGTTTGGAGTGTTGGCAGTGCAACTTGTTATGCTCCTTGCGATGGTTGCTGAAAGCGGATCATGTGAGCTCCCTTGAACAATTAGGCTCGCCGGTCTTAAAGCTTGTTGTGATCCTCGCAGCGAGGACGAAGATGTAAGAAGAGATAAAAAGTGTGTGTTA
>V300016263_L3_WHPEAkcfEAAARAA-541_1_paired_trimmed_paired_merged_contig_167
AAGAAGAGATAAAAAGTGTGTGTTAATATTCACCCTCTCTGCAGATTCAAAATTGGCAAGTAAACCAGCATCTTCCCCCATCCTTTTACCACAGTCACATTTCTCTGCATTTGAGCACCAACATCTTGTTGGTTCTTGAGGAGGATTAGCATTAGAACAAGTTGCATGCATCATTAGAACGAGAGGAGATATACTGAAAGAATTAATCAAAGCAACTATGATTAACACCTAATTATATGATTAAGACTAAAGATTAGTGCAGGAAATGAGAGCTAGAGAGATTAAATAGCGAATGGAAATGAGAGAGGAGGAAATTAGGTTGTGAATTTTGGGGTGGCTCAGCGGTTATGGTGGGCGGGATTTGTAACGGAAAAATCACCAACCACCAACTGTAAGGTGCTTGAGATATAAATTTGGGTGGAGTCTCTGGAGAC
>V300016263_L3_WHPEAkcfEAAARAA-541_1_paired_trimmed_paired_merged_contig_168
ATCTCTCAGCCTGTTCGGCCAACTTGGCCATGTACACATTCTCCTCACGTGAAGAATCAGTTGGCGGCATCTTTGCTATGTACGTCTAAATCTGAAACCTTTCTCTGGTCCACGATGAAGAAAGAAATCAGCGATCTCTGTTCATAAGGTTACTCAGATCTTCTCTGGTCCACGTGATACACAGTTGAATTAGTAACAGATGAGTAAAGCCATGTTAATTCCATAAAAGCCTATAAAACAATTAAGCATGCTAAATCTGAAACCTCTACAAGAATTTTCTCAGCAAACAAACAGATCAGGATCCTAATTCAGTTATCGCAAAATCAGATTAGACCAATAAATCTCACTCCCAGCTTAACCAAATGGTAATTTCCAAGCCTCTAACTTCAGTAAAACCAGATAAAAAAAAATAAAAATAAAAATCCCAAATTTCTTATCCCACTTTCAAAAAACACTTCTTTATTGATGATAGAATGAAAGAAAAACACTTCCACTTCCCCAGCAACCAAACAAGTCACAACTCGAAAATCAACTACCAAACAGCTTAAATCAAATCAGATCCAACCACCAAACATAAAGTCAATATCTTTTTTATGCCAAAAAAAAAAAAAAAAAAACTGAACTCTATACCTTAGATCTTAGACAAGCAAATCATCACACAAACAGAAAATCAACAACAAAAAATTAAAATTGAAATCAAATCAGGAAAAATCAAACCCTGAGTAGTTCTTGAGAAGC
>V300016263_L3_WHPEAkcfEAAARAA-541_1_paired_trimmed_paired_merged_contig_169
AAGGAGGATGGATGCCACCACGTCATAATATATAAGGAAGAGGACTTTGTCACTCGTGTGAAAGAAATAACATCCAACAATGGGGTTGAAGTTGTCTACGATTCTGTTGGGAAGGATACGTTTGAGGGATCACTGGAAGTCTTAAAACTTCGGGGATACATGGTGAGTTTTGGGCAGTCATCAGGTGCGCCTGATCCAGTTCCATTATCAGCTATTGCAGCGAAATCACTCTTCTTGACTCGGCCTAGCCTCTTTCATTACGCTTTAACTCGAGAGGAATTGTTAGAGGCTGCAGGAGAGGTATTTGCTAATGTTGCATCGGGTATATTGCGGGTTCGAGTGAATCACACCTACTCATTATCTGAAGCAGCGCAGGCACACGCAGACCTTGAGAACAGGAAAACATCTGGATCTATCGTTCTTGTCCCCTAGGTCTGAAGCGAACATATACGAGTTGTGGTATGTGTGAAAAAAATTACGAATAAGGAACGGAACGTCGCCTTCCGGTTCCGAAACTTGTTATACGTGTTGTGTGTGTGAGTGTCCTCCACTTTGTTCTTCCTGCAGCCGCCGACCCTAGCTAGGGTCGGTGGCAGTCCTTCTCTTCTCATTTCTCCTTTTTCCTTTTCTTTCCTTTTCCTTCTCCTTCATCTTCCATGTACCCCCGCCTAGTGGCCTGTTTGCATCTGTTTTCTTTGAGCTCAGTCCCTTTTCCAACTTCTCCCATTTCTTCCTTTCTTCCACTTTTCCCCTTTGTTTCCTTTCGTCTTCCTTCCACCTTTTCCACCTTTTCTCCTTCTTTCCACCATTTCCCCCTCCTTCCCCCCACGTTCCCCTATCCGGATCGGCTTCATCCTTCTTCGATCTCACAGTCCGGCTTGGCTCCCACCTTTTTTCAATGCGATTTATCGTGCTTCTCCCAGAAGCTGAGTAGAGTTTTGGCTCGGGTGTTCACACCATCTCCTTCAATTAGTTTACCTTTTTGGCACTGTTGCTAGTGGGTTTTTTCCCGCTAGCTTCCTTCGATTTGTGGCGGTTTACTGCTGTGGTGTGCTGTGGAGGAGTTTGGGGCTCTGTTTTGGGGTCCTGTTGTAGCTCTGTTTTCATCCAGCTTTGGGCTTTGGTAATTTTGATTTCTTGATGGGTGCAAGGGTTGTTCGTTCGGCGAGCGGGTTGATGGCAGAGGTAGAAACCTGCTAGGGTTTGCTTTGGTGTTTTTCCTGTTTAGGGCTCTAAACTATGTTCTTAGGCTGTTC
>V300016263_L3_WHPEAkcfEAAARAA-541_1_paired_trimmed_paired_merged_contig_170
CTCCGTAAACTGAAGTTTCCAACTTTTTGAGGTAGGACAAGATATGGATCAGCTCCGACGAAAGAAAGATAAAGAAAATTAAATGTTTTGGCGTTTATAGCACATCTATATTTTTACTATACATGTCTATGTCAATATGGTCATTGTTGTTGGCATGGCCATCAATCACGCAAATTTTACAAAATACAGATATCTTGAAATCAAGGGAAACTTAATTACACCCGAAATGTTAATGTGACGATAACTCAAGTCAACGTCAACCAAGCACTTCCATGAGTTCAACCGTTTTACACGACAATGCGTTATTGGCTCGAAATAACGTAATAATGCCATCCTAGGTGTAGTTGCTACTTATCCTACCCAAACAATGCTCATAGTGTTCAGTTTCTTCCGATATCTTCAAGCTTCCACAGAACTTTCTTGGTGTTTGGTCTAAGCGTTGGAGAAGGAGCACAACATGCCATAGCAAGCTGAAAGAATTTGAGAATCTGTTCTCTAGTGACCGGGATTTCACCGTCGCCGACGCCAACGCCGCTATTGAGAAGCAAATCTGGATGGAACAAGTCATGGATTTTATGTCCAAGCACTGCATTTCTCATGAAATTTGGCAAACTAAAATCCTCGTCGGGTGTAGTTGGATTTTGATTAATTGGTTCCTTCCCTGTGAGCAATTCAAGCAGCACAACCCCAAGACTGTATATATCAGTCTCTNNNNNNNNNNNNNNNNNNNNNNNNNNNNNNNNTCAACAGAAGATACAAGCTGAAATCCGCGATGAAAGGGCGATAATGGCGGTCCAAGAGTATGTTTTTCGACTTGAGATTGCCGTGAATTATTGGCTTTTCGAAGCCAGTGTGAAGGTGATCCAAGCCTTTGGCTATACCAATTGAGATCCTATAGATTATGGGCCATCTGTGAGAGTCAGGGTTGCTTTCTCTCACAAATTGAGCCAGATTGCCGCGCCAATAAAACGGATGAATCAGAAGCTTCTCACCTCTCGGCCCTGCATAAAATCCCAAAAGAGGCACCAAATTATGATGCCTTACGCACCCCAAATGCCGAACAACTTCACCAAAATCTTCAACTTTTGCAGTGCAAACAGGCCTCATAAACCTCAGCAACTTTACTGAGTTGCTGCTCTGCAACAAAGCCTTATACAGCGTGCCGTAGTTCGATTTTCCGATCACTTCCCCCGGAGCATCGAGAATGTCACAGACTGTGAGGTCCTCCCCATCCTGAAAAGTCACCAGCTCCTCCTCTGCCTCCACAACTTCCTCTTGCTTCTGCTCTGTTTTTTCCACATCTTTTTGCTCACCTTTTCCAGTTTTCTTGCAGTAAAAGTAGATGAAAAGCAGGAAAAACACCAAAGTTGTCGATGAAGTCAGTGCAACAATCAAAGTTAGTATCTGGGTTCTGTTCATTGTGTCAAAAAATGCAATTTCTTCATGTGAAATATTGGAGGAAACCCCAACTGAGAGATCTGGCTTTGATGTGGTGAGTTGAGAAAGTCATGAACATATTGCAGGTGTGGATAGTTTTCATGGAGAAAGACTTGAATGCAAGTAGGAGTAGAAGACAAGGAAGTTGAGATGGGATTGCCTTTTTAGTTGAGAGTGTGTGGAATCCAAGACTTTCGGGAATTATGAGGGGGGAAATAATCTTTTTATTTACTGGGAAAACAGAATTTAGAGAATTTAGAGAGAGAGAGAGAGAGAGAGAGAGAGAGAGAGAGAGAGGTGATGGTGTTGGAGAAGGGGAGAGATGAGAAGATGAGCTGTATGGCAGAAAACTTGGAAGACGGATCTAAGGCATGTGATGTTGCATCTGTTTTGAGTGTTGTATTTGTGCTTTGAGTGTGTGAAAGATCACTTTGGCCACCAAACCAATATTCCTCATGTCATTTGTGCATGGACCTTATCTCTTTTTTCTGATTGATATGCCAATGGAAGGAAGGAATAGTGAGATTTGGAAGTTGGAGACAAAAAGTGATTACCTTCGTAGAAAGTGGTATTTTTTCTTTCTTTTCTTA
>V300016263_L3_WHPEAkcfEAAARAA-541_1_paired_trimmed_paired_merged_contig_171
GGATTATAAGTGCATAGTTGGAGATCACATGTTTTCTTGGCTTCCAAATTGAAGGAAAAGAAATTACTTACCATCTGTGAGAGGAGATGCACCGGGATTTCTTGTTAATTACAAGTAAATACTAGTATTATTATTTTGGTTGTTCTGGTATGATTTCTGAATTGATGATTTTGAATCAGATTTCGTTTAATTATATATTATAGTAGATACTAGTATGTAGTTTTAAACTATATATGGTTGGTCATGGAGAAGCAATTACAAGCCTTGGTTTTCGAAGGGGATGCGTTACTTGTGATGGTAGCTCTTCAACATGATGGTCAACAGGATCACTTGCCGTTCGAAAATATTCTAAATGATACTCGCTCGATGATTCAGGCGTTCCCCCAATGGAAAGTTGGTTTTAGCGGTAGGGAGACGAATAAAGTGGCGCATAGATTAGCACGAATGAGTCTGAGTTGTGATAATCCTATTCTTTGGTTTAAAGAACCTCTTGATGTAATTGTGGATCTTCTCTCTGAGGGTAGTAATTCCTGGTTTGTTTGGTGCGGGACATTCTTTTTCCTTTTGATCGAGTTGAAATTCCTGGCAAGGTTTTATTGAGGCCCACTGTATGCACCCTATCCTTATTGATTGCATGTATTTCTATCGTTATTGAATATCGTACATTTTCTCAAAAAAACTGTATATGGTTTCTAAAAGGGGGATTAATATGTTCAAATGATTTTGACCAGATAAATAACTATGATCC
>V300016263_L3_WHPEAkcfEAAARAA-541_1_paired_trimmed_paired_merged_contig_172
GAGTTGGCACTGATCGTTGTCAAAGATTGTTCTCATGTTTGTTATATTGAAATTTTTTCGTTGAATCTTTTAAGTTCCGAACTGCAAAGTGTTTAAGTTTTTCATTAGGAATTGAGTTTCTTTGGCTTTGGAGTGCCATCTCAATCTATTGAGTTTTGGTGTGGATGATTTTAATATATGGATGCATTCATTTGCTTAGTTTAAGGCATGTCTCACCCACTAATACAGTAACAACTAACTAGATTATGTTGGCTATCCATGTTTTTTTTAAGTCTCTTTTAATTGGGGGCCTCTTGAATTCATTCCAAAATAACCTCTTTAATATTTGCCATCAGTTCTTAATATTGAAACATTATAATACAACTGTAATTGTTTCGCCTGAATTATAACATAATGAGAATGGCATATCTTCGTCCAAAATATAAATTTTTTCCATCAGGAAATAGAGAGAAAGAGAGGGTCCATGTTGTCATATGGAGGGTCAACATGCAAGAGTAAACCCAATGGGCTTGGCTCCCACCATGTCCTTGCACACATACACACCGCAAAACAAAGTCAAATGTCAATTCCATCACAAACCACAAACTCTACCACTCTCTCTCTCTCTCTCTCTCTTTATTATATTATTTTTCTACTGGGGTGCTGCTAGGGTTTCGAATCCACTTTCCCCAAATCGGAACCCAAATCCTCCCGATCCCAATTCGAACGAACCCTAGGGCTCGTGTAAGCGGTCGGTGTCGGTGCAGCTATGGCGACCTTGGTGAGCTCCGCCGGTGGGCTACTGGCTATGCTGAATGAGACCCATCCCTTGCTCAAGCTCCACGCTTTGTCCAACCTCAACAGATTGGTTGACGGCTTTTGGCCCGAGATCTCGACTAGCGTAACCATCATAGAAAGTTTGTATGAAGATGAGGAGTTTGATCTGCATCAGAGACAACTGGCTGCATTGCTTGTGTCAAAGGTTTTCTACTATTTGGGTGAACTTAATGACTCACTTTCCTATGCCCTTGGAGCTGGTTCCTTGTTTGATGTGTCGGACGATTCTTATTATGTTCATACTCTTCTTGCCAAAGCTATAGATGAGTATGCCAGTCTGAAGTCAAAGGCAGCAGAATCCAATGCTGAATCAGTAAATGTGGATTCTAGGTTGGAGGCCATTGTGGAGAGAATGCTGAACAAGTGCATCATGGATGGAAAATACCAACAAGCTATGGGTATTGCAATTGAATGTCGAAGATTGGATAAGCTTGAGGAAGCAATCATAAAAAGTGATAATGTTCAAGGAACATTGTCATATTGCATTCATGTCTCTCATTCCTTTGTTAATCTTAGAGAATATAGACACGAGGTCCTTCGTCTTCTTGTCAAAGTGTATCAGAAGCTACCTTCTCCTGATTACTTGAGCATTTGCCAGTGTCTCATGTTCCTGGATGAACCAGAAGGTGTAGCGAACATATTGGAAAGGCTTCTGCGATCTGAAGACAAGGATGATGCACTTTTGGCATATCAAATAGCCTTTGATCTAATAGAGAATGAGCACCAAGCTTTTCTCTTAAATGTGAGAAACCGCCTTTCACCTCCGAAGACTCAACCTTCAGAACCCGTGCAGCCAGAATCAACTGAAGCTTCTCAAAACGAAAGTTCTGCTGCAGAGGATGTTCAAATGACAGATGAACGTTCTACTCCTAATGTGACTGTGAATGAAGATCCGAAAGAAGTGGTCTATTCTGAAAGGCTGACAAAAATTAAAGGAATTTTGTCTGGAGAAACGTCAATACAGTTGACTTTACAATTTTTGTACAGTCACAACAAGTCCGATCTTCTTATTTTGAAGACAATAAAGCAGTCAGTCGAGATGAGAAATAGTGTATGCCATAGTGCTACAATTTATGCTAATGCAATTATGCATGCTGGAACAACCGTGGACACGTTCCTGAGGGAGAATCTGGACTGGTTAAGTAGAGCTACAAATTGGGCTAAGTTCAGTGCAACAGCAGGGCTAGGTGTTATCCACAGAGGCCACTTGCAGCAGGGAAGATCGCTGATGGCACCTTACTTGCCTCAGGGTTCAGCAGGTGGCGGTGGAAGTCCATATTCAGAAGGTGGTGCTTTGTATGCTCTGGGTCTGATTCATGCCAACCATGGCGAGGGCATCAAACAATTCCTTCGCGATAGCCTGCGTAGTACTAATGTGGAGGTTATTCAACATGGTGCATGCTTAGGTCTTGGCTTGTCAGCTTTAGGAACTGCCGATGAAGAGATCTATGATGACATTAAAACTGTGCTATATACTGACAGTGCCGTTGCTGGTGAAGCTGCTGGGATTAGTATGGGTTTGCTTATGGTTGGAACTGCAAGTGAGAAGGCTAGTGAGATGCTTGCCTATGCACATGAGACACAGCATGAAAAGATTATCAGAGGGTTAGCGTTGGGGATTGCTCTGACGGTATATGGGAGAGAAGAAGAAGCTGACACTCTAATCGAGCAGATGACAAGAGATCAAGATCCTATTCTACGTTATGGTGGCATGTATGCACTGGCGTTGGCCTACAGTGGGACAGCAAACAACAAAGCCATCCGTCAGCTACTGCATTTTGCTGTATCAGATGTGAGTGATGATGTTAGGAGGACTGCTGTTCTAGCACTTGGGTTTGTCTTGTACTCCGAGCCAGAGCAGACACCTCGAATTGTCTCCCTGCTATCTGAGTCCTACAATCCTCATGTTCGATATGGTGCTGCTCTTGCCGTAGGCATTTCTTGTGCTGGTACTGGCTTGAGTGAGGCCATTTCTTTGCTAGAGCCTCTAACTTCAGATGTGGTTGATTTTGTGCGCCAAGGTGCCCTCATTGCAATGGCAATGGTCATGGTCCAAATTAGTGAAGCCA
>V300016263_L3_WHPEAkcfEAAARAA-541_1_paired_trimmed_paired_merged_contig_173
ATTTGGAAGTTTAAGATTTTTGTGCCGTGTGAACTGTCCCTTTCCTATGTGGTTGCTAATGTCAAGTTGGCGGTTACCTAGGTGTGTTAGTACTGATACATGGACAGCATAGGCATTCTCTCGCGAACATCTATTGGATCGAAAGACTGAACAAGGGCCGCGTCACAGGGTTGCGGACATCATTTTCTGTATGTTATAGTAAATTTGTGAAACTGACTGTAGTTAAATAGCGGAATGATTTGTAAATGCCGGTAGGCAATCCTGTATCGTTTATAGATACTGCCCTGTGGAGTATATTTTTTAGGGAGTTTTAACGAAAAGCACACGGTACTGTTCACTTTAACGAAAAACTATATTTTTACACTAAAAAGTTAATCCTGTTATTATTCATTTTACCCTTTATTTT
>V300016263_L3_WHPEAkcfEAAARAA-541_1_paired_trimmed_paired_merged_contig_174
ATTTGGAAGTTTAAGATTTTTGTGCTGTGTGAACTGTCCCTTTCCTATGAGGTTGCTAATGTCAAGTTAGCGGTTACCTAGGTGTGTTAGTACTGATACATGGACAGCATAGGCATTCTCTCGCGAACATCTTTTGGATCGAAAGACTGAACAAGGGCCGCGTCACAGGGTTGCGGACATCATTTTCTGTATGTTATAGTTAATTTGTGAAACTGACTGTAGTTAAATAGCGGAATGATTTGTAAATGCCGGTAGGCAATCCTGTATCGTTTATAGATACTGCCCTGTGGAGTATATTTTTTTAGGGAGTTTTAACGAAAAGC
>V300016263_L3_WHPEAkcfEAAARAA-541_1_paired_trimmed_paired_merged_contig_175
AGAGGTGCAAGGCTTACAGAAGTACTGAAACAACCACAATATGCACCACTTCCAATTGAAAAACAAATTATAGTCATTTATGCAGCTGTCAATGGATTCTGTGATCGAATGCCACTGGACAGAATCTCTCAATATGAGAGAGCCATTCTAAAAAGTGTAAAACCTGAATTACTACAATCCCTTTTAGAAAAAGGTGGGTTAACTAACGAAAGAAAGATGGAACTAGATACATTCTTAAAAGAAAGCGCTTTGCCTTACCTATCATGAAAAAAGGATTAATGAAACTACTAAAAAAAACTTTTATTCCAACTGGAATACTTTTGTTTCTTATTAGGGAACTTCCGAGACTGGTCATCCTTTTCTTAGGGCTGAAACTAATGCGATTAGTCATATTAATTATAATTTTGGTTAAAGTTTTTTTTGTGTTTTTATAATTAGAGTTATATGCCTTTTCTTTGGTTTTTTGGGGGGAGCGTTCCCGCTTATTTATCCTATCTGTTCCTGTTCCATTCTTCCAAGCGAATCAGCACTTCTGCAATATTACCTCTCGCTCTCTTACCAAGACCCCGAATGTGTCAATACCACGCTGCTCAATAGTCCGCTGAGCTGGACTCCCGCTTCCAGTCGTTGGCCTTTTTGATCTCATTTGTATTCTGATCGAGGTTGAACTTTCATTCTTACAACTATCTTTTTGAAGCAGATAGTTCACAGTGCTCATTCTATAGATACTGTAAAAGCCAACCATGAATATCCAGCGCCCGGTATCTCCTCATCTTCCTATTTATAAGTCACAGCGCATTCGGCTCATTTCTTTTCTATTTCTTCTCATTCTCTTTTTATTTTTGTATTTAATTTCGAAAGAATTGGGTTTAAAAGACTATTTCATGGATACAGTTTCACACGGGGCAACACTTTTTGGGAGCCGGGCCCTCTCGGCTTTATTAATAAAGATGGGCTGCCCCGGAAGTGTTTGTTTTATTTGTTTTTGGGGGGTAAGGGCCCTCCTAACGCCCTTTATGGCTAACGCCAATATGGTCTTGCCCACAGGGGCAGATGCGGAAGCATCCACCTCTACCTCATTTCCCAAACTCGAGTGGGAATTAGCTCTCGATCTCCCGGCCGAGCAGAAGGCGCCCGAACCCCTTCGTGCCCATGTAGAAGGGGAGTTGAGGATTCTCATGAATATTGGGCGGAAGCGCACCCTTCCCGACAGCACCTTTTACGAGCGCATCGAACCGTTAGCGCTCGATAAGGCAACCGTTGGGTTTTGTAAAAATCTGCTAGGGAGGGTGGACGAGCTTCAGGTGGCGCACTACAATCGGGGAAACCACCGTTTCTTTAAGTTCGATACGAAAGAACAAAAGGAAAGATTGTACTCCGTTATGTGGGACAACGAGACTTAGTTTAGTCATCTGCTTCCACACTGCCGAGCCCCTTACCTCGACTCAAGCTGTACTTAGTCCAAGCAATGCCCAAAGACTCCCGTGCCTTTCTTGGTTGGACCAACCAGATTTCCGACAAGTCTTTCTGTTATAGCAAGAAGCGGAACTACAAGTGAATCTTAATAAGTCATGATACTTTCCGTTTTGTCGAGCCCTGCTTTGGTCTCTGGTTTGATGGTCGCACGTGGTAAAAATCCAGTTTTGTGGACAGATGTGGGCTTTCATTCCTTAGGGAGTGAGAAGGCTGCATTTGTATTAAATCTATGTGACGCTAATTGTAGACTAAATAAAAGAGGATGAAAAATACGTGTAAAATAATTTAAATAAATGACAAGCTTCCAACTCTCTTTAACATTCAGTACACAACTGCACTCGGCAGTCACCCGAAAATTTTGATGGTAAACCGAAATAAAACACAACGATGCAAAACCAGTAGCCATCCGTACCCAAAAGTTAAAGGGAGAATAAGAGATTTCTACTCAACGTTACGGTTTGGCAACAAATAGTAGCTTGTATGAAACTATGAATGCATCTTACAATCGGTGTTTTTAGATAAATGTACCTGCATTTGTATTAAATCCTTCGTGCAGAAGAATGACCATCTCTTTTACAGTAGTCAGCTGCAACTAGGTGCCAGACAAATGTACATTTGTTGTTATAGAGACCTACAACAAGCTCTCAACGTTAAGTTCTACATAGGAGCACGGATCAGGAATGTCAAAGTTGTTTAACACCTCAGGATGTAAAATGCCAAAAACTCCAATGCGCTTCCCTTTATAGATGATGCTCGCTTGTCTCCCCGGAAGAAATTCGGGATCATCTGAAGGCTCAATGAAGTATCCTGTATTGTCACCAAGAGGAACAAAAGAAGCCCCAACCGCTTCCATAATTCTGTCCACCAGGCCATGTATCAACTCTAACCCAGACGTAGCACTGCAGTACAGAGCTGCTAGTTGGCAACGATTTCTTGCACCAACATCTGTCTTCTCATCCAATAGTACTATATCACCCACCTCGAAAATCTTTATGGGCTTCGGATGATCTTTGTTGTTATTAACAGTTTTCAAAATGCCAGGCATCAGACTCGTTCTGACAAGCTCACAATCAGATGAGCGGGGATTACCAATGACCACAGCCTTCGATTTGTCATCTTTACATCTTAACATTGGGAAGTTTTCTTTCCACGAGCCCAATATGAATGTCAAGACCTCTGTAAACCCATTCATTGCAATCTCCGATCTGATGAGTTCAGTGAACTCATTCAAGGCTAGTGGCTTCAAAGAAACAGGCTCGCTCGTTGGAATATGCTTTCTCATTGGGATATTATTGTATCCATATGCAATTGCAACATCCTCCACAACATCACAA
>V300016263_L3_WHPEAkcfEAAARAA-541_1_paired_trimmed_paired_merged_contig_176
CGAAGAAAACAATGGCGTCTCCCGCTTGGCGCAAACTCTTCAGTCGTCGCATGTCCTCGTCCTTCTTCGCCCCCCCTCATCCTTTTCGTTCCCGCAGAGTCGTCGTCACTGGGTTGGGCATGGTGACGCCATTGGGCTGCGGAGTGGAGACGACGTGGAAGAGACTCATAGAAGGCGAGTGCGGCATAAGGGCACTGACCCATCAAGATATCAAGATGAACGGCTTTGATTCAGACACCCAATCGTACACCTTCGACCAGCTCACCTCCAAAGTTGCTGCAATCGTACCCTGTGGAACCAAACCAGGTGAATTCAACGAGGAACTGTGGCTCAATTCCAAGGATCATCGTTCGATGGCGAGATTTATTGGGTATGCAATGTGTGCTGCTGAAGAAGCACTTAAAGATGCTAATTGGATGCCTACTGAGCCGGAAGAGAGGGAAAGAACGGGTGTCTCAGTTGGTGGGGGAACTGGAAGTATCAGTGACATATTGGATGCTGCACAAATGATTTGTGAGAAGCGTATTCGACGTCTTAGTCCTTTCTTCATTCCTCGGATACTAATCAACATGGCATCTGGTCATATCAGCATGAAATATGGATTTCAGGGACCAAATCATGCTGCAGTAACAGCTTGTGCTACTGGAGCACATTCTCTGGGTGATGCCACAAGGATGATTCAGTTTGGAGATTCAGATGTTATGGTGGCTGGAGGCACAGAGTCTAGCATTGATGCTTTATCAATAGCAGGATTTTGCAAGTCAAGGGCTTTGACCACGAAATACAATTCCTCCCCACAAGAAGCATCACGACCTTTTGACTGTGGTCGGGATGGGTTTGTAATCGGTGAAGGTTCTGGTGTTGTGGTTTTGGAGGAGCTTGATCATGCAAAGAATCGAGGAGCAAAAATATATGCAGAAATTCGTGGTTATGGCATGTCAGGTGATGCGTATCATATTACTCAACCACATACTGATGGAAGAGGTGCCATTCTGGCCATGACACATGCCCTTAGACAGTCAGGCCTTCATCCTAAACAAGTGGATTATGTAAATGCGCATGCTACATCGACACCTTTGGGTGATGCAATAGAAGCCAATGCTATCAAAACCATTTTCTCTGACCATGTGACATCTGGTGCTTTAGCATTGTCCTCCACCAAGGGAGCTGTTGGTCATCTCCTTGGTGCGGCTGGAGCTGTTGAAGCAATATTTTCTATTTTGGCCATACACCATGGAATTGCACCACCAACGCTTAATCTGTCACAACCAGATCCAGTATTTAAGGATGCTTTCATGCCTCTGACAACTTCAA
>V300016263_L3_WHPEAkcfEAAARAA-541_1_paired_trimmed_paired_merged_contig_177
CAGATTTAACCAGAATATTAGATATCTGCTTTTACTTTAACCAAGAGAGTAACTTATGGAAGTATACTTCATCTCTTTAACCCAATTGTTTAACTATGAAGAAGGAGCATCCGGCTGCTTTTCTGGTAAAGCATCTAGGAATGCTGGTATCTTATTGTATGCCTCATGCAACCTGGCCAAAAGGGGAAACTGAGTCATGTCTAGCTGGAACCTTGTAATGGCTGCACAAAGCTGCGGTGCCAGAAACAAATCTGCCATGTAAACTTCATCTCCTATAGCATATTTTNNNNNNNNNNNNNCTTCAATGTACTTCAGGACAGTCAGATTCTGTAGAGGTTGTATGCTTGAGGAAACAATATTTGCAGCCTGCATATTAGATGAGGAGGGACAAGCTAATAGCATAAGAATTTTGAACATACATTTAAAATCTTACATATTTTAGATAAATTTACGAATACTTTTCTTTTTTGTTTTGGGTCAGAACGGATCAGAACATGTTCCACAGTTACACTTGGAAACTTAAACTACTAATACTATATCATACTTTCTTCCTTGGTTGAATTAGCATCACTCAGCGTTTTAAACACAATATAGTAAGCACCAATACAGGTGAAACTAATTTTTCCATTCCTCATAATCACAATAAAGCAACTGATCCACATCATGTGTGTAGGCCATCACATACTCATTAATGCAGTTCTGGGTAAGTTGCACATGTTTTGCAGCGCAATTACTTGTATTGCACCAAGAAATTGAGTCACTCCGCCAATTTTGAAGGCATTGAGTGCACGATCCGCTCAATTAGTTCTACATGGAAAAACACAATATAACGGGAGGGGAGTTTTCAAGGACTATATGCATACATCTTT
>V300016263_L3_WHPEAkcfEAAARAA-541_1_paired_trimmed_paired_merged_contig_178
ACTTTGGGATGGACAAGCTTCATCTGATTTTAAAAAGGAAGTTTAAGAAGAATGGAACCGACGATTTCAAACAGGGTCCCTCTTCAAAACAATTTTTTAACTATGGAGAAGGAGCATCCGGCTGCTTTTCTGGTATAGCATCTAGGAATGCCGGTATCTTTTTGTATGCCTCATGCAACCTGGCCAAAAGGGGGAACTGAGTCATGTTTAGCTGGAACCTAATGGCTGCATAAACCTGGGGTGCCAGAAACAAATCTGCCATGTAAACTTCATCTCCAGTTGCATATTTTCCTGCATGGTTGTTCAGCAGTTCTTCAAGTGCTAAAAAGCCTTTTCCAATATGAAATTGAACCCATTCAAGTTTCTCAACGGGCCTAACTTTTTCTTCAATGTACTTCAGTACAGCCAGATTTTGTAGAGGTTGTATGCTTGAGGAAACAATATTTGCAGCCTGAGTATAGTTGATAGCTTTTTTCTAAGAGCATTAGAATTTTGAACATACATTTAAGAATCTTACTATAACATAATTTAGATAAGTTATTTGGTCAGAATAATGAACATTCCACAGTTATAATTGGAAACTTAAATTACTAGTAATATATCCCACGGGCAGGGCATGATGCTTTTTCCTTAGTTGAATTAGCATCACTCAGTGTGCTAAACACAATATAGTACTAAGCACCACTACAGGTGAAATTAATTTTCCATTCCTCAAAATGACAGTAAAAGCAACTGATCCACATCATGTGTGTAGCCGTGTAGGCCATAGCGTACTCATCAGTGCAGTTCTGGGAAAGTTGCAAATGTTTTGCCAAGTCAAAAGGATAAAATTGGAAACCATAATATAACTAATGAACTCAGCCAATGATACTGAGGGTTGTCACAGGCACACTGACGACAATATCTTCATCAGTTACAACATTTGGCAGAGAGAGTAATTGAGCTGGGGTCCTCATGATCGGACGAGATGTATGGTTACCAATTGGCTAAGCCGTGGCCGCAACTTGTTAAGCATTTATGTTCTCATTGTGACATTAGCACAATTACTTGTATTGCACCAAGAAATTGAGTCACTCCGCCTATTTTAAAGGCATTGAGTGCATGATGCGCCCAATTAGTTCTAAATGGAAAAACATAGTATAACGGAAGGGGAGTTTTCAAGGACTATATGCATACATCT
>V300016263_L3_WHPEAkcfEAAARAA-541_1_paired_trimmed_paired_merged_contig_179
CTACTTCCGCTCTCGTCGTTTCGGGAGCAGGTGCAGAGGGAGCTCCAAAGAGGTTGACCTTCGACGAAATCCAGAGCAAGACCTACTTGGAAGTGAAGGGAACAGGAACTGCTAACCAATGCCCAACCATCGACGGAGGATCCGAAGCATTTGCCTTCAAACCCGGCAAGTACACTGCCAAGAAGTTCTGCCTAGAGCCAACATCCTTCACTGTTAAGGCAGAGAGTGTGAGCAAGAACGCTCCACCAGAGTTCCAAAACACCAAGCTCATGACCCGCCTAACCTACACCCTCGATGAGATCGAAGGACCTTTCGAAGTTGCTCCAGATGGCACCATCAAGTTCGAAGAGAAAGACGGCATTGACTACGCTGCAGTGACAGTCCAGCTCCCGGGAGGCGAGCGCGTGCCCTTCCTCTTTACCATCAAGCAGCTGGTAGCCTCTGGCAAGCCCGAAAACTTCACAGGAGAGTTTCTAGTACCATCATACCGTGGATCCTCTTTCTTGGACCCCAAGGGAAGAGGAGGATCCACTGGTTATGACAATGCGGTCGCACTGCCGGCAGGAGGCAGAGGAGACGAGGAGGAGCTGGCAAAGGAGAACACCAAGAATACAGCAGCATCGAAAGGGAAGATAACACTGAGTGTGACAAAGACCAAGCCTGAGACTGGTGAGTTGATTGGGGTGTTCGAGAGCCTTCAGCCATCCGACACTGACTTGGGAGCCAAGACTCCAAAGGATGTCAAAATCCAGGGAGTTTGGTATGCTCAGCTTGATTAGTTTCGTTTTCCTCTATGTATTAATGGTGATTCTGGGTTTCAGATTTTGCTATAAATTAAAAAGGTGTTGCTCAACTCTCTTTGTAACCCAACTGAACAACAAGCACTGAGATCACTCAGATCATTATCTTCTTGTATATTATCATGCCTATTATCTTGTATGTATTATCTTT
>V300016263_L3_WHPEAkcfEAAARAA-541_1_paired_trimmed_paired_merged_contig_180
TCATTATCTTTCTTGGAAATTATCATGCATATTAATGTGATAATATACAAGAAAGATAATGATCTCAGTGATCTCAGCGCTTGTTGTCCAAGATTAGGTTACAAAGAAAGTTCAGCAACACCTTTTTAATTTATAGCAAAATCTGAAACCCGGAATCACATTAATTTAATACATAAGAAGAAAAATGAAACTAATCAAGCTGAGCATACCAAACTCCCTGGATTTTGACATCCTTTGGAGTCTTGGCTCCCAAGTCAGTGTCAGACGGCTGAATGCTCTCAAACACCCCAATCAACTCACCAGTCTCAGGCTTGCTCTTTGTCACACTCAGTGTGATCTTCCCTGATGATGCTGCTGTATTCTTGGTGTTCTCCTTTGCCAACTCCTCCTCGTCTCCTCTGCCACCTGCCGGCAACGCAACCGCATTGTCATAACCGGTGGATCCTCCTCTTCCCTTGGGGTCCAAGAAAGAGGATCCGCGGT
>V300016263_L3_WHPEAkcfEAAARAA-541_1_paired_trimmed_paired_merged_contig_181
ATCAAACTTAGCATCTTAAGTGCATAAAGCAAATGTTATAAACCAATTGAATTACAAGCCCATTGTCGTGAATTACACCTGAAACGGAAATTTCAATCTCAATTTTAACTTGAGATCCACGAACTACACTTGAATGAAATTTATATTCGTGTTTTGACCTTCAAAAATGAGACGTGCCAAATAATACAACACCTATATTATCTCCAACTTGACCACCTGTAGCACAAAAAGTGGGGTTTTATCCCTAAAGACCTCAGCACTGGAAGTTAAACCATTCAATATAAGTTGTGACTCTTTTTGTAAGATGACTGACGTAAAACTGTTTGCTTTATTTAACACGAACCCTCCCGTTCATCCACCACTTTGGAGTAGCCATGTCTGGAGCTACATGGATCACATTTGTAAGTGACCCCACTAATTTAGGCCTAGATCTGAAAATACGCTCTGATACCATGCTAAATTTTAAGAGAGATTTGCCAAATGATCCAACACCTATAGAGTTCCAACATAATCACACAAAACCCAATAAGAGTCAATTTTATCTCAAAAAGTCTCGAATTAGAAGTTGAACCATTTAACAATATGATGACCAATGTGAAACCTTTTACTTTATTCAACAATATTTAGACCCAAAAATAACATTTGAGTCCAAACTTTCCGCTAAATTGAAGCCGAGCTTTCTTCAGGCCATGTCATTGATATAGTTGATCACACAAGTTTTTACTTTCGTTAAAAGTGACGTCTCAGCGTCACCATTTATGTTCTGCAGATGACCACTAAACAAGACGAGGGTCATCACCTTACGTGCTCATCGACATTCCTGTCAATTTTTATTTTGTGCAATTAAAGTCGCCATCCAGCTCTCGGTCTAGTGGTACTTTCCGTCTAAAACATTGAAAGAGATCCAAAGTTTGCAATAAAAAACACCGAAAAGGCAATTTCTTGATTCTCTTCAGACATTTGTGATAAACACCCAAAAGGCAGAAAGCAGCAAAGGCTTCAAAACACATCACACCAACTCATAAACAAGAGAAAAACTGAACTACAAAAGCAGACGTGGCCGCGCCCCGACAAGTACACAACCCGCACACATCCCCTTCCCCCCAAAGAGAACAACAAAATGCAAAAGCTAGTCCCATCCAGTGCCACTAAGTACAAACAATATGCAATAAGTCGCCAATCAGATTATGTACTCAACCGACAGAGGATATATGCCTGCTTAAATCGTGTTTGCAACAAGCAATTCTTGTATCATGATCATGCCGACGGCATTCATTCATAGAACCACTCAGAATCGTCAAGTTTCAACCCCACAACTTTCCGACTAGGCCTTCAAAACTTAGGTCTGAAGCTCCAGCATCCATCAAGTTGGGATGTAACATACAATTGAAAGAAACTCCAAACTTACCTGAACATGAACATGAACAAAACTGCCAGCAGCAGAACTTGATAGGAACCTTGCACTTAAATTTTGTGTTCAACCAAAAATTTCCCAGGACGGCAAGTTTTTCGTTGCATGGCATTCAATTTATAAAAATGCAGGCAGGTGTAATTAAAGCTCAAACACAAACGCGAACACCACCAAGCACACAGCTTAAGAAATAGTAGCTACTCTAGAAACAGATCCCTCGAGTCTACTCCAATTCCACTACCCAAGTCGTGTTGACATTGAGCTTCAATTACACATCCTCCTGACTTTTAAAGCAGAACTAGTAGACCTCAAAAACAGTTGTGTAGATGGATTTCACAACAGATATCGTAAACCAAAAATGTAATATGAAATGATGAAGAAGTGAAATCATAAATGCGTGCAGTCAGATGATACAACAATATGCTACATCACAAAGTAACTGGTTAAGTTTTCATGATCCACAACATATAAATTCAAACAACAAAGTA
>V300016263_L3_WHPEAkcfEAAARAA-541_1_paired_trimmed_paired_merged_contig_182
TGCTTGGGATGACCACTGGATATTCTGGGTTGGACCGTTCATTGGGGCAGCACTTGCAGCTTTGTACCACGTGGTTGTGATCAGGGCCATCCCTTTCAAGTCCAAGTGATTACCGTTAATTACGTCTCAAATCGTTTTTATGATCATCTTTCAAGCCAATCTTCAATCGAGTTTGTGTTATTTTCTCAGATGTAATGCTTTTGTTTTAAGGGTATTTTGTACGTAATTAAGTTATTAAGCTGTTAATTAATCGTGATATGAGCAAGCAAAAACATGTGTGTTGATGGATGCGTTTCAACTCTGAAGACTCAAAGGACCTTCTGATCCTTTCTTTTTTAGGGAGAGCCCCACCAATCCCATCCATCTGAATCATCTGATGGTGAGTGCTCATTTGATTTGCATCAAGTGGCTGTGAA
>V300016263_L3_WHPEAkcfEAAARAA-541_1_paired_trimmed_paired_merged_contig_183
TCGTCCTTATCTAGACTAATGGCTACGTAGAACGTGTGGCTGTAAATGTGATTAGACACTGCAAATGACATAAATTGTTCATCCATACATAGCTCTTGACAAAAAGGAAACAAAAACCATGGCTTCTTCTCTTCCACTATCATCCAACACCAAGATTACCACTTGCGCCATCGCCCCTTCACTCCCTCACATCTTCCCAAACAAATCCCAGATCTCCTTAGTCAGAAATCTTAGAGGTTCATGTAAAGCAACAACAATCAACAGTGACCAAAACCTTAATCAAGATCCGCAAACTTGTCTGGTAAAATTGGATAGGAGAAATCTTCTCCTTGGTCTTGGAGGACTTGCCTTGGGGACTCATAACCTAACAAGGCCAGCAAACGCGGCAGAGGCGTCAAAAAAGGTAGTTTTGGTGGGGAGTAGTGAGTTGCCAATAGTTTTGGACTCTGTGGTGAGCGTGATCGTGCCGCGGCCGAGGAGGTCGAGGAGCAAGAAGGACAAGGAGGAGGAAGAGGAGGTGTTGGCGATTGAAGGGATTGAGTTTGTGGCAGACAAGGTGCTCAAGTTCGACGTGCATGTGAACGATGATGAGGACTCGCTGAGTCGACCTGACAAGTCCGAGTTTGCAGGGAGCTTGGTGTTTTTGCCACAGTCCAAGAAAAAGGTTAAAACCAGCCTGCATCTTGGGATTTCGGACTTGCTGGAGGACTTGGGAGCTGACGATGATGGCAGTATCAAGGTAACTTTGGTGCCAAGGAATGTCCAGCGACCTGTCACCATTGGTCGGATCAGGATCGAATATTTTGCCTAGATAATTAGAAAAGAAGCTTGCACATAACATTGTGTAAGATGATCAAGATTCA
>V300016263_L3_WHPEAkcfEAAARAA-541_1_paired_trimmed_paired_merged_contig_184
ATTGGACTATTTGCATTGCTTGGGAATTATTCACTGTGATCTAAAGCCTGAAAACATTCTTATAAAAAGTTACAGAAGATGTGAAATAAAGATAATTGATCTTGGAAGCAGTTGCTTTCGCACGGACAACCTGTGTCTATATGTGCAATCTCGTTCCTATAGAGCTCCTGAAGTCATTCTTGGCCTCCCTTATGACGAGAAGATTGACATGTGGTCTCTTGGCTGTATATTGGCGGAGTTATGCTCCGGAGAAGTGCTCTTTCCAAATGACGGGGTTGTAATGATCCTTGCGCGCATGATTGGAATGCTTGGTCCTATTGATCTGGATATGTTAGTGAAAGGTCAGGAGACCGATAAGTACTTCACAAACGAGTTAGATCTGTACCACATAAATGAGGAAACAAGCCAACTGGAATACATAATCCCAGAGGAGTCCTCCTTGGATAATCACCTGCAAGTAACCGACATTGGGTTTATTGACTTTGTCAAAAGCCTGCTTGAAGTCAATCCTGAGAGACGCCCAACCGCAAGGGAAGCACTAGAGCACCCATGGCTTTCCTACACATATGAATGAACTCATGGGGTACGTAGCAGTTCTCCTTGTGGGTTCATTTGTAAATTGAGTTTTGAAGAGCAATTTTTGAACCACGATCTGCATCCGGTGAACACTGGACTGCGATGCGCTTGGGATTTCAGTTTTGGTTTCGTGTACATGGCCTTGTTTTGCATTGTCTATCGTATGTTCTCTCGTTCTGATTTAACATATTCATACTTTTCTTGTTCAAAAAATGTAATGTTTGAGTGGCTAGGTCATACAAATGTATAAAACGTTCTGCATTAATATGGTGTTGCTTTCTGATTCA
>V300016263_L3_WHPEAkcfEAAARAA-541_1_paired_trimmed_paired_merged_contig_185
TTTATGCGACGAATTATAAGAAAAATCAGCTGGAAGAAGGCTTTGAGGAATATTGTGCAGAATGCTGCTATCCAAGTTTGAAAGAAACCGATTTCAAAAATTACCAATTAGATGTTTCGGGGGGCATCCTTTGTATGGATGTTGATTCTGCTCGATATGACAAGATAAGCAAGAGTTCTAATTGCTCTGCTAAAAGGAGTTCCAAAAATGAACAGGATGAAAAGTTTAAAGTGACCGCTGGTTTAGACGGTAAGGTTGCAGTGAAAGATTTCATGCAAAAGGGAGTTGAAGGATATGGAGTTGGAGTCGGTGAAGTAAACAAAGGATCCCACGAGCCTGAGGTTGCTGCCGATGGAGATGATGCTGCTCCCGATGAGGTTTTGATGTACAATGATGATGAGGATTATGAAGTTTTTGACTTGAGAATCGTACACAGGAAGAACAGGACCGGATTTGAAGAAAGCAAGGATTTCCCAATTGTGCTAAAGACTGTAATTGCAAGCAGGTACTATATAACGGAATACCTTGGTTCGGCAGCCTTCAGTAAGGTTGTGCAGGCTCATGATCTTCACACAGGAGTTGATGTGTGCCTCAAAATCATAAAGAATGATAAAGAGTTTTTCGACCAGAGTCTGGATGAGATTAAACTTCTAAAGTTCGTCAACAAAAATGACCCTGCAGACGAACACCATGTATTGCGACTTTATGACTACTTCTACCATCAGGAGCATCTCTTTATTGTTTGTGAACTCCTTCGGGCAAACTTGTATGAATTTCAGAAGTTCACTCAAGAATCTGGTGGAGAAGCTTACTTCACATTAAGAAGGTTGCAGCTCATAACACGTCAGTGTTTAGAGGCATTGGACTACTTGCATCGCTTGGGAATTATTCACTGCGATCTAAAGCCTGAAAACATTCTTATAAAAAGTTACAGAAGGTGTGAAATAAAGGTAATTGATCTTGGAAGCAGTTGCTTTCGCACGGACAATCTGTCTCTATATGTGCAATCTCGTTCTTATAGAGCTCCTGAAGTCATTCTTGGCCTCCCTTATGATGAGAAGATTGACATGTGGTCTCTGGGCTGTATATTGGCGGAGTTATGCTCCGGAGAAGTGCTCTTTCCAAATGACGGGGTTGTAATGATCCTTGCGCGTATGATTGGAATGCTTGGTCCTATCGATCTGGATATGTTAGTGAAAGGTCAGGAGACCGATAAGTACTTCACACACGAGTTAGATCTTTACCACATAAATGAGGAAACAAGCCAACTGGAATACATAATCCCGGAGGAGTCCTCCTTGGAGAATCACCTGCAAGTAACCGACATTGGGTTCATCGACTTTGTCAAAAGCCTGCTTGAAGTCAATCCCGAGAGACGCCCAACCGCGAGGGAAGCACTGGAGCACCCATGGCTTTCCTACACATACGATACAAGTCCCCTCTAAACTCATGGGGCACGTAGCAGTTCTCCTTGTGGGTTC
>V300016263_L3_WHPEAkcfEAAARAA-541_1_paired_trimmed_paired_merged_contig_186
AGGAGACCGATAAGTACTTCACACAAGAGTTAGATCTTTACCACATAAATGAGGAAACAAGCCAACTGGAATACATAATCCCGGAGGAGTCCTCCTTGGAGAATCACCTGCAAGTAACTGACATTGGGTTCATCGACTTTGTCAAAAGCCTGCTTGAAGTCAATCCCGAGAGACGCCCAACTGCGAGGGAAGCACTGGAGCACCCATGGCTTTCCTACACATACGATACAAGTCCCTTCTAAAGTCATGGGGTACGTAGCAGTTCTCCTTGTGGGTTCATTTGTAAATTGAGTTTTGAAGAGCAATTTGTGAATTACGACCTGCATCCGGTGAACCTAGGACTGCGACGCGCTTCCGATTTCAGTTTTGGTTTCGTGTACATGGGCCTTGTTTTGCATTGTCTATCGTATATTCTCGCGTTCTGATTTAACATATTCATACTTTTGTTGTACAAATTGATGTAATAAAATGTCCTGCATAAACACGGTGGTGTTTTCTGATTCATTTATTCTTATGAAATTCAAATTTTTGTATAAGAAAAGTATGAATATGTTAAATCAGAACCAGAGAATATACGATAGACAATGCAAAA
>V300016263_L3_WHPEAkcfEAAARAA-541_1_paired_trimmed_paired_merged_contig_187
CTTTAGAATAAGTGAATCAGAAAGCAACACCATATTAATGCAGAACGTTTTATACATTTGTATGACCTAGCCACTCAAACATTACATTTTTTGAAGAAGAAAAGTATGAATATGTTAAATCAGAACGAGAGAATATACGATAGACAATGAAAAACAAGGCCATGTACACGAAACCAAAACTGAAATCCGAAGCGCATCGCAGTCCAGTGTTCAC
>V300016263_L3_WHPEAkcfEAAARAA-541_1_paired_trimmed_paired_merged_contig_188
TCAATGGAGAAATCTGGGTTCGGCAGAGATGGCATTTTCCGGTCACTTCGGCCGCCGCTTGTCCTACCCAGAGACCCAAATCTCTCAATGGTCTCCTTCCTCTTCAGAAACTCCTCCTCCTACTCCCACAAGCCCGCGCTCATCGACGGCGAGTCCTCCGAAACCCTGTCCTTCTCGCAGTTCAAGTCCAAAGTTATCCAGGTCTCCCATGGCTTAATCAATCTGGGTATCAAGAAAAACGACGTCGTCCTCATTTTCGCCCCCAACTCAATCCAATTCCCCATTTGCCTCTTCGGGATTATTGCGTCCGGAGCTATTGCCACCACCTCCAATCCGCTCTACACTGTTTCAGAGCTGTCCAAGCAAGTCCGGGACTCTAATCCCAAGCTGGTTATAACAGTCCCGGAGCTCTGGGATAAAGTCAAGGGCCTTAACCTCCCAACAGTGTTCTTAGGATCAAAGGGGTTTTCGGGGAAATCTCACGTTGGATCAGCCTCAAAGATTCGAACTTTCCATGATTTGATCGAGTCTGCTGGATCTGTGTCCGATTTTCCATCGGTTAACATTAAGCAGACCGACACAGCTGTCCTGTTGTACTCTTCAGGTACAACGGGGGTCAGCAAAGGGGTAGTTTTGACACATAGGAATTTCATTGCCTCGTCTCTGATGGTCACAATGGATCAAGAACTTTCTGGGGAGATGCACCATGTGTTTCTCTGTGTTCTGCCAATGTTCCATGTGTTTGGGCTGGCAATTATCACCTATGGGCAGCTGCAGAAGGGCAATGCTGTGGTCTCGATGGGGCGATTCGATCTCGAAAAGATTTTGATGGCTGTTGAGAAGTATAGGGTGACACACCTGTGGATTGTGCCTCCTATAGTGCTTGCTCTGGCGAAAAACAGTGTGGTTAAGAAGTTTAACCTTTCGTCGTTGAAGCATATCGGTTCAGGGGCAGCTCCTTTGGGGAAA
>V300016263_L3_WHPEAkcfEAAARAA-541_1_paired_trimmed_paired_merged_contig_189
AGGTAAACTACCGGGAAAGCATTTCGAGAACCTCTGAAGTGAGGTATGTGCACAAGAAACAATCAGGTGGACAAGGTCAATTTGCAGATGTCACCGTACGGTTTGAACCAATGGAGGCTGGCGGAGGATATGAGTTTAAGAGTGAAATCAAGGGAGGTGCAGTGCCAAGAGAATACATTCCTGGGGTGATGAAAGGATTAGAGGAGTGTATGAGCAACGGTGTGCTTGCAGGCTTTCCTGTTGTTGACGTACGCGCTGTACTAGTTGATGGTTCTTACCATGATGTTGACTCAAGTGTGTTAGCATTTCAATTGGCAGCAAGAGGAGCTTTCCGGGAGGGGATAAAAAAAGCTGCCCCAAAAATGCTTGAACCAATAATGAAAGTTGAAGTTGTTACACCAGAAGAACATCTCGGAGATGTGATTGGTGATCTTAACTCGAGGAGAGGACAGATCAACAGCTTCAATGACAAACCTGGTGGTCTCAAGGTGGTGGATTCACTGGTTCCTCTTGCGGAGATGTTTCAGTACGTGAGTACGCTGAGGGGCATGACGAAAGGTCGTGCATCGTATACAATGCAGTTAGCTAAGTTTGACGTTGTTCCTCAGCACATTCAGAACCAGCTTGCTGCCAAGGAGGAAGAAGTTGCTGCTTGATTTTGTTTCCATGCATGGTCAGATCAGAGGGACCTTATAATTTAGGTCCCAACTCATTGTTTGAGAAAAACCTTTTTTTTTTTTTTGTTTTTTTTTTTTACTCTGCATAAAAAATTAATTAAATATTTATTTTC
>V300016263_L3_WHPEAkcfEAAARAA-541_1_paired_trimmed_paired_merged_contig_190
TCTACCATCAATTCTTTATTCAATAGATCAACACGCCGAAACAGAGTAGTGCTTTTATTCACGAGGAACACCAACCATCATCTGCCACTAAGCAGTAGATGAGCACATTACATTCAAGATTACTTAGCTAGTAAAACACGATTAAGCCAACGCAATAACAAGAAGAAGAACAACAATAACATTAATTAATAATTAGGTAGTATTAATGAGCTCAATGCTAAACCCACCGATGGTGATTGGCCCCTTCCCAACTTTCGGTACCAAAGTCACCACCAAACTGCTGTCCGTCTCCGCAGCCAACTCCTCCAACAAGCTCGTAATGCTCAGCCGCAGGTTCGTCTTAATATTTTTCTTATGCTTATGCGGCACGTGAACAAAACTCCCAGCAAACTCCGACTTGTCTTTCCCGGCCAGCGAGTCCGCGTCATCGTTCACATACACGTCGAACTTCACAGTCTCATTCCCGGCAAACTCA
>V300016263_L3_WHPEAkcfEAAARAA-541_1_paired_trimmed_paired_merged_contig_191
ATCAATTCTTTATTCAATAAATCAACACACCGAAACAGAGTAGTGCTTTTATTCACGAGGAACACCAACCATCATCTGCCACGTAAGCAGTAGATGAGCACATTACATTCAAGATTACTTAGCTAGTAAAACACGATTAAGCCAACGCAACAAGAAGAAGAACAACAACAATAACATTAATTAATAATTAGGTAGTATTAATGAGCTCAATGCTAAACCCTCCGATGGTGATTGGCCCCTTCCCAACTTTCGGCACCAAAGTCACCACCAAACTGCTGTCCGTCTCGGCAGCCAACTCCTCCAACAAGCTCGTAATGCTCAGCCGCAGGTTCGTCTTAATATTTTTCTTATGCTTATGCGGCACGTGAACAAAACTCCCAGCAAACTCCGACTTGTCTTTCCCGGCCAGAGAGTCCGCGTCATCGTTCACATACACGTCGAACTTCACAGTCTCATTCCCGGCAAACTCAAT
>V300016263_L3_WHPEAkcfEAAARAA-541_1_paired_trimmed_paired_merged_contig_192
TCCGTCTAGTCCGCCTAGGCGCCTATGTGTTAGGCCTCAGTCCCCCGCCCAACTAACGCCTACCCAACTAGCACCTAACGTCTTTTAAAACCTTAAATTATATACAATTCTGCGTCGGATACACATATAGGAGACTAGTTTTATGTATACAAATACAACCACAAATTCTAACTTGTATTAAGCGGTTTGCATGCGGACGACTGATTCCGAATTCGTAGGTACGGACTCAACAGCTTCTTCTTCAATAGGTAGATCGTCTGACTGCAGCTGCGGTTGGTTAAGGCTCCGAACAAACTCAGAAAACGAAGGAAAATGTTCGGGTGAGAAGAAATCAGCTCCCATTCTCTGATATGTGAACAGGTTGATCACATTCTCTCCCAACAAATTCTTCTTCATCTGTTGAAAGCCTTCGCGAGCTCCCGAAACTGATGAGTTTTGGCCAGCAATCTCAATCCCATGCTTTCTGCAAGCTGTTTTAATTTGTGAAAGTAATAACTCGGGACTTGAAAGGGAGTCCCGTGGCTGATGTTCGTCTGATAGGTCCATTCCAGGCAATATAATTTTGCACGAATTCCTCGCAAACATCTCGGCAACTGCTTGGTAACCATCTCTAGAGGATGTGTTATAGAACCCAGAAGTCAGCTCAGAAGGGTGAGACCTTGTTTTGTACCAAGAGTGCATTAGCGGGACCTTGCCACAAATTTCCACTTCAGTGTCGCTGAAAGTTGAAGAGATGATGGAGACTCCCATCCGCCGCCATCATCCTTGAAGAAGTTGTTTGCGTTTGGGGACTGGTCGTAGCTAGGAGCATCATGAGGACCACCAAGACCCCACAAAGGGTTTCCGGCTGCTTCAGCGTGTTGCTTGAGAATGCTAAGCATGTGTTCATCATAACATTGGAATTCTCCAACCCCAGGAGTCTTGCTCTTGCCTAGCCGGCGCTGAGATGGATATTGAAGCTCGCCATCCGGTCCTAAGCTCATTGAGATGCCCGTGATTGTGGAACCCAGGAAAGGCTCGAACGAAGATTTAAAGCTTTCGCACAAGTCTCGGTAAACTTGGGTCGGAGTCTTTCCATTCAGAACAGGAAGTTCATCCACAGCAAGCGATAAGCACTCTTTGTAATGCTGCCCTGACCGGTCCTTGAAAAAGATACTAGGCTGGGACTCGCCGAGGCGAGATACCCACGCAGGGAGTGGGATCTTCGGTTGTTTAGACGCATGGAAGCAGAGTGAGACATGGAGCTTGAGGCCGGCTTTCTGAACCATCTCCGCAACGGCAAGATAGCCTGTCCACTCATACTTCCCCATGGCTTCTTTCTCAACCATTCCCCACCAGACCGGGAGCTCAACGCCGTCCACCCCCAACAGCTTCAGAGCCTTCAATCCGACCGCAATCGCTCGAGCATGGTTCACCGCGTTGCAGTCTGAAACCGTATCTAGAGGTAGCCCAACAAATAATCTCACTCCATCGTTCTGCATAGCCTTTCTGGCTTTTCTGGCTGTACGGCCCTCACAGTAAACTGAAGCCGCTCATTTTTCCAGCTCGTGCTCTGACCAAAACAGACGTTGGTCTTCAAATTTCCGTTCAATTTACAAAACCCAAGCTCCGTTCGCCCCAACTCGGTCTTTCCGACCGCCGCCTGAGAGCCGCGAAATACCGAAACCTGCATTTCCCAAAAACCCGGCTACCCGAAAGACTCAAACTTTTCACAACCCAGAAAAAAACAATTGAAAGATTGGTTTTTGTGGCTTTAACTTCTGAAAATCCAGAAAGTTTGAGAGCT
>V300016263_L3_WHPEAkcfEAAARAA-541_1_paired_trimmed_paired_merged_contig_193
GGCCTTCCAGAAACATTGAACGCAAGATACAAAGGCCAGCCTAGAGTGAGTTGGATGAGGAGTGTGAGGAATCTGCCTGGTGGGTTGTTGAGATATTTGGCATACCATCCAATTTCGAACTTCTGCTTGGGGACAAAGACTTCATCTCGCTCAAGGGAACCTGTGTTGGAATGGTGGCGGCGATGGCTATACTTCCATGAGAAGTACGGGACAAGGAGGCAAGAGTGGAGGATAAGACCAACAGTGTCATCCAGCCATTGATAATCACTGAAAGCATGGTGACCGCACTCATGTGCTATGACCCAAACACCGGTGAGAACACAGCCCTGAACATACCAGAAAATCGGCCATGCCAAGAAGGAGAGAGGTTGAGAGAGATTCTGAATGTAGGTGGAAGCAATGTAGTAAAGGATGGAGGCAATGGTGAGGTCATAAAAGACATAGGAGAAGGAGCGGATAACAGAGCGCTGAAAACAATGAGGTGGGATGGCTTTCTTGACCTCACCGAGGCTGAACGGAGGCTTAGAGTACGGAACTCTCTTGTGGGTGTCAGCATCCGCATTTTTGCGCACAGGGGGCGCAACCATTCTTCCACCGGCACCCATTGTTCCGAAATCTGAAAGGAGCGAAGATTGAAACGACTGAATATAATGTAAAATTACAAATTGCAGATCTCAAATATTCCTCCCTTTAAGCACTTGAAAGTTAATAATACAAAAAACAAGACGACAGAACAAAAGTTACGTGAAAAAATATGACCAACCAATCAACATTTATAAGATATTGCAGTTTGAAGCCTAACACGACAACCACTCAAAATTACAACACAAAAGTAGACGGACCAAAACAAACGTTGACAGGCTGTTGGAATATTAAAAAAAATCCAACGTTACAACTTGAAGAACAGTAAGAAACCCACGACAAAATCGCTTCTCAGTAGCAAAGACGGAGACGGCAAGACCAACAAGTTGATACAAGTTCCGGAGGGCTTAAACTCCTTGATTAAGTCGTAATTGGCAATTTGACTGCCACATTAAACCAATTCAAACGAACCAAACACATAATCCAAAACGATAACTTCATCTATTTTTTAGTATATAGATACTGAAAAACGCATATTTCGTTTTCTTGTTATAGGTTTAATCACTATTTGAGCACTTCTTCTGTCTCCTCAAGCATCATTGCAACAGGAATCACTTGTGGAAATGCAACATTCAAAACTTAAAACAACAACAAAGCACTGTTAATAAAAGGGAAAATTAGACTATATACAAAAGCACTTTTT
>V300016263_L3_WHPEAkcfEAAARAA-541_1_paired_trimmed_paired_merged_contig_194
GTATGCAGGGTCTTTTGCAACGTTCTGAGCAGCGGGCCTAGTGCGGAGTGGGCCTTTGTCGGGGAGTTTGAAGTCGATGATGGTCGTGGTGGTAGGTGGGCAACAATCGATGGTGGACCCGTCTGGCTTGTCGGCAGGGCCACACTTGGTCAGGTCTGGGGCGGATATTGGTGCGGCAAAAGCAAATGGGTTTCCTGCCGCACCGTAGAGACCCCCGGCGCCTAAACCTATCAGCATGTTCCTCCTGTCGAGTCTTGCTAGGCCCTGGTCTAGGTTATCGCTGTCACCTTTTGTTGCTTTGCAGCGCACTCTGCCCGCAAGGCATTGTTTGGGTTTTCGTTGCAGTGGAGTCTGGGACTTGTTTGGGAATAAAGGAGAGCGGAAGAGGGTGGTTGTGGTGGTGGAGTGCAGGGCGGCCATTGTA
>V300016263_L3_WHPEAkcfEAAARAA-541_1_paired_trimmed_paired_merged_contig_195
CCAAGTTGAAAAAGCTCAAGACTTTATGGATACGCCAATCGAATTTGATCGGAGAGCTTCATGGGACACTTGGGGAGATGGAGGCACTTGAACAACTGGATTTGGCAATCAACAGTTTGAGTGGGGAGATTCCGAGCGGTTTGTTTTCGTTGAAGAATTTGAGTATAATCTATCTCTTCAAGAACGGGCTTTCTGGGAAGGTTCCTCGAGTGATCGAATCATTGAACTTGAGCATTCTTGATCTCTCTAACAACAATTTAACAGGGACAATACCAGAAGAGTATGGAAATCTTACCAAATTAACAGAATTGGCTTTGTATTTCAATGGTTTTTCGGGGGAAGTTCCGAAGAGCATTGCCCGCCTGCCAAACCTCATACATTTCAAAATCTTCAACAATAATTTGTCAGGAATATTGCCTCCAGAGTTTGGGAGGCACTCAAAACTCGAAGCTTTTGAAGTTTGTGTCAATAGGCTAACCGGAAAACTGCCAGACAATTTGTGCTATTGGGGTAAGCTGGAAACACTTATAGCTTATGAAAATCATCTCAGTGGAGAATTGCCAAGCTCTCTTGGAAATTGCAGCAGTTTGAAGACTGTCAAAGTTCATGATAATTTACTGTCTGGAAACATTCCTAGTGGCATGTGGACGGCGCCAAACTTGACTTCTGTGCTGATAAGCAACAACTCACTTACTGGCGAGCTTCCTGAGAAGCTTTCAT
>V300016263_L3_WHPEAkcfEAAARAA-541_1_paired_trimmed_paired_merged_contig_196
AAACTGAAAACTTCCTGTCAAATACAAAAAGGCAAAAAAGAGGATGAAAGGTAGGTAGGGATGGAAGGCCAAGACCAAGAGCACATTGTGATGCTGCCATTCATGGCTCAGGGCCATCTCATACCATTCCTGCAACTTGCAAGAAATCTCCAACAGAGAAAAAGCTTGATCACTGTCACCGTCGCAAGCACCGCCCTCAACATCGACTACCTCCGCACAACGATCGCCTCCAACTCAAGCTCCCAATCTGACTCCAACATCCGCTTGGCTGAGCTATCATTCTGCGGCACAGACCACGGCTTGCCACCGAACGGCGAGAACACGGAGAACTTGCCTCTCAGCAAAATAGGAAACCTAGTTGCTGCATCAACGAGTCTTGAAGCTCCTGCTCGCCGCCTTATCTCGGATATCATCGAAAAGGAAGGCCGACCGCCGCTTTGTATTATCTCTGACATGTACTTTGGATGGGCTGCTAATCTTGCAAACAGCTTTGGAACTGCGCATGTGACTTTCACCACAGGTGGTGCCTATGGCACTGCAGCTTTGGTGTCTATTTGGCTTAACCTCCCACACCGTTCTACAGCTTCGGATGAGTTCCCGGTGCCGGGGTTTCCTGAGAGTTACCGCTTCCATATATCTCAGCTGAATCCATACTTAAGAGCTGCAGATGGTACTGACTTCGGGTCAAGAGTTTTTCAACCTCAGCTTTCGCTTTCTACCAAATCCTTTGGTTGGTTGTGTAGTACTGTTGAGGAGATTGAGCCAGTTGGATTGAAGATCTTGAGGAACTACCTGGGGCGTCCTGTATGGTCCATCGGACCACTTCTTCCTTTAGAAGCACTCAACAAATCATCTACGTTGGCCTTAAGTGTTTCAAGGCAACGCGCCGGAAAAGAGTTCGGCATACCTCCTGAAGCATGCCTCGAATGGCTTGACTCACAAGGTTCGGATTCGGTTGTTTACGTCTCATTTGGTTCTCAAAACAGTATAAGTTCAAACCAGATGATGGAATTAGCTCTTGGGTTGGAAGAAAGTGGAAGGCCTTTTATTTGGGTAATAAGGCCTCCGATTGGATATGACATGAAGGGTGAGTTCCGAGCAGAGTGGTTGCCCGAGGGGTTCGAAGATCGAATGAGTAAAGGAAAACAAGGGTTGGTGGTGCACAATTGGGCACCCCAGTTGGAGATATTGTCACACAAGTCGACGGGTGTGTTTGTTAGCCACTGCGGATGGAATTCAGTGATGGAGAGCTTAAGCCAGGGGGTGCCAATGATTGGGTGGCCGTTGGCGTCCGAGCAGGCATTTAACTCGAAGATGTTGGCGGAGGAGATGGGCGTGAGCGTCGAACTTACAAGGGGATCACAGAGTGTTATTGTTGGGAAGGAGGTGAAGAGACTGATAGATTTGGTAATGGAGAAAAGTGGCAAAGGAGGAGAAATGAGGGAAAAAGCTGGTGATATTGGGGAGCAGATAAGAGCAGCAGTGAGGGATCAGGCAGAAGACAGGGGATCGTTTATTTTCGAAATGGATGATTTTCTTGGCACCATTTTAGCAGCTAGAAGAAAATCAGCGGATAAAAATTACTCCGGGATAACGGGCTGATCTACCCCAAGAGCTCACAGCAACAGGAAGATTTGGCACCTTGATGTCAGCTCTTCACCACCTGGGGCTATAGTATGTTCCAAGGGTTGGGCTGTTTGCCCAGTACGTGAGCTGATTTCAGAATGTCAATCCATAGAGAATTAGAAGTGTGAATTTCCTCTTGTATGCCGTAATCAAATGCCTAACAGGAATAAGATTACGTACTTTGTCGAAATAAAAAATAAAGCAAGAATTTGCCATATACCGATGAAACTTTGCACTCAAATTTAGTTGTCCATAACAGATATACGAGAACAAAACGGTTCATATATTACATATAACAAATTACACAGACGACTCAAAACCCAGAGAGCAAATATAACTTAAGTATGGCAACAAATCAATCAACAGTTCACACATTCTCACAGATATGCATCTTCACGCGCGAAATTCCAAATAATCTATCAACATCTAGCTTCGATGCCTTTTTATTAATACTTCACCTTGTAGAGAAGAAGATGCGTTTCAATTTTCCTTTTAAATTTCTAAGCTGATGGGAGAAGAAGATGCCTTTGATAGGGCAGGCAACCTAACACGATATGGGTCTCAAGATGATGCAGTAACAGCAGGCTGGATAGGGTTAAATGCAACCTGCTCGGCACAAGTTAACACGTCATGAGGCCCTGCCTCGTCTCGACCGACACCCATAAGGTCAAGGTAGTACTGGTAATGTGAAACGATGTTGTTCATGGCATCAATGTCACCCTTGCCACAAACTGATTCCCCATAAAGAATATTCATTGTAGTGCCAAATCCAGGAAACCGCTTACTCAATGTATCGTTCTTGGTAGGCTTCCAGTCTCCGACAAATGCTTCGTGGGCTGAGGGTTGTGACTTCTTGATAGGGGTCATCCACCTCCATACTGCAGCTTGGAAGGCAAGAGTAGCATTCTGCTCAATGTATTCTGGATGGTTCAACAGATCCACCTTCAAAGCGTCTCCAGCTGCACCGTAATTGTAGTTCCAGTAGATAGGCAAAGCACCACGGCCATAGTATTCAGCTCCAGGACTGCAGGGATATATGTACTTGTAATAGTCATCACAGTATGACTGCATGGGACTCATTTCCCTGTTGTAGCAAAGCCCCCAAGCGAATGGTCCTCCGGTGGCCACACCGTAACCACAAGAGGTTTTGCTGCCGACATGTCCAAGAAAGGCGGCCATCTCCTTCATCTGCATAAGCTTCCCACCAGTGGTCCCAAACCCAAGAGGCTCGAAAAGCGCGGCGGCGGTGATAAACGCCTGGTAATCCCAAAACCCAACGGCATGCGCCACCGGCGTGTTTCTCTTGGAGAACAGATTCTCAAACTGGTAAGTCTGGAAGTAATCGGAGATGGTGAGATTGCAACAGTACTTTGACCACCCTTTACATTCCCACCCTTTGTCGCACAGCTTCTTCCCCCTCACGATCTTCACTTTTGCGACGGTGGACGAGTAATCGCCGTCGCTGCTGGCACACAGGACAACACTCAGCGCCACCACCGCCACCAATGCAGCAGCGGAGATCTTCATGGTTGGATGCGGAAGAACAAATGGGTTTGCTTCGGAGCTCGGCAACCAGGAGTAAATAGCTAGCTGTTGGTGAGGTAAGCGTTCGACGGGGTGTAGTTGGAGGTAGATGTGAGTGTCGGTGGTTAAATGGCGTGCAAGTTGAGGCGGCAATGGACGGTGGATGATGGGTTGATTAGGGAGCTAAGATCTTGAAGGTGTTCGAGGTTTAATGGGGGAACAGGCTGGAATTACGTTGGAGGGGGGCTGACCCACGAAG
>V300016263_L3_WHPEAkcfEAAARAA-541_1_paired_trimmed_paired_merged_contig_197
CACCCCCTTCGGCTGGTACCCTCCGACACCAATTGGACCAGGTCTCCGACCAAGAACGCTGAGACCCAATTGCTCCAAAACCTGATCCTTTGAAATTTCCTTACTACCCCGAAAGACATACACTTTCGACAAATCAGAGAACCCCAATTCATGGACCTGAACTTGGGTTCCATACGAAACGAACCCAACAAGCGCATTATCGGGCAGCAAACCAAGTGCCCTTTTGAGCGCCGATTTGACATATTCCATCTCCTCCTCGATCATACACGTGTCGAGCACGAAGACAAAAACCGGGGACGGCAGAGATTGAGGGGCGGCGGAATCGGTCGGCAGAGCGTATTGGAGGGTGGTGTACTGAGGGTAGAGTTCACCAGGGAGATTGGTCTCAGAGATCGCGGCGTAGTGAGGCGGGAAGTGATTGCGCTGGTAGCAGAAGGGGCAGATCCAGATCTTGGCGGTGAAGTCCACGCGCGCAAAGGGGTTCAGCACGGCAGAGCAGGTCTTGCAGCGGAGCGGCGCGTAGGGGAGCGTGGGGATGTCGGGGTGGGACCGGATCGGGGAGATGCAGGCGGCCAGTGGGATCACGCACTTGCTGGCCTCCACCTTGGTGCGTGGCCAGACGTTCCAGGTCATCCGAACTCCGTCGATCCCTTCCGGGTCTGTGTTCGCCATCTCCGACATCTTTCAAATTCTCAGCTCCTGAATGCGAATTGGGGTTTGATCGGATTGAAATTCGAGTCCTTTTTTTGTTTGAAGGATGGGGGAAGCGGGGGAGGGTTTGTTCTTGCAAATTTTTAATTTTTTTTCTTTTCTGGGGAGAGTTTTTATCTGAAAAAGCCAAACCCATTTTAAGTCTACTAAGAAACATAGGAACAGGGGAAAAAGGCCCC
>V300016263_L3_WHPEAkcfEAAARAA-541_1_paired_trimmed_paired_merged_contig_198
GATGCTCAAAGAAAACTTGAAGGCTTACATCATCTGTGAAGATAACATCTGAACCGGCAGCCATTTCATGCGCATTGTTGTATGTTGCTGACGGGTTCAACTTTGCTAACAAGAACCTTGCCTGGGAGCCATGCTGATCGCACACCACCAATCTAGGGACAGGGAAACGGTCCCTAACAATCAATTGTGTATCATCTTGGGGAGCTTGCAGTAGTTGTGCAAATGCCTGGTGTTCTGGCTGATTCTGGTATCCCATGTTACGCCACTGTGCTATTGTCATTCCATGGAAAATGACTATACTAAAATATGAATCCAACAACAGAATACGGTCAGCTGCAATGGATGCCACATCCAACAATGCTGGCTGAGGCAGCGAATTAAATGAATATGATATTAATGATGGTTGTATCATGACAGCAGCATTGCTGATATTTTCCCGATTTAACAACATGCGAAAATATGCTGTTTCATCTGGGCTGTTGTTGAAAACCTGCACAAATTGTGAGCGTCGGAGGTTAAACATAAATTGAGGGAATAATGAGAAAGAGGGATTTAAAGTAAAGGACGATGGATCATCTTTTCGATAATCACCAAATTTCGAACAGAGGCGAATAAGTCCTCGATCCAACCATCGTGTAGCATCAAAAGATTCCTCTGACTCCATTTTCAAGGAAGTTTTTCTTGCCATTACTACAGCAGCAGTCTCTTGGTCAAATCCTTGAACCAATTCCTCTGAGCTAACTGAACTATCTATCCATTGTCTAGTAATTGTTGTCACTCGAAGCATCATTTGACCTTCAGGGTTTTGAAAACTTGTAAGAAACTGCAGATACAATTGTGGATTTACAGTTCCCGGTGTATTTGAATGATCACTAGATGACAAATCAAAGAAAACTGTCAAGCAAGTACTCTTGTCAAGGCCACACATTTTCCACGCTGTTGTATTCCCCTCCCCTATAGCGGTATCAGCAACAGCAGGTCCTTTCTTCTCCAAAGATGTGCAAGGTCCAATAATCCCTTGAATTTTTATGTCCTTAGAACAGTTGATCTCAAGCGTACCATTGAAACAAAGGCCAAGCGACTGTTCCCCTTCTTCAAAAACACGCTTGAAAGAGTCTTTGAATACAGAATGACCAAAACTTTCTGCCAGAACAACAAGCCCACCAGTTCTTTCAATTGCAACTTTCATTTCTGCAACCCCAACCTGATCAAGTGCAGATGCAAACAGGTCCAAGACATGGCCCTGGCTAACCAGCTGCTTTGCAAGATTTTCATAAAATTTGATTGCTTTCTTAAAGTATGGTGCTGCATCCTTATCCAGATCCTTATGGGAACGTACTGGATCTGATAAATCTTTCGATACAATCGCGCCAGGCCCTTCAGTGCATGGACCGCCAACCAAAGCTACAATGCGAGCCCCAGTTCCAGGCACACAAGCTCCAAGTAACCCGGCAGCAACACTCAAAGCCACTCCTGTGCACCTGGAAGCACGGCTTCCTTGCGGCACAGGCCACTGGTCCGTTTGCAATTCATCCAACAACGTGTTCAATGTGTATTCGCAATCCGAAGCGGGCAACAAGAACCGGGTCACACCAGCATTGGGAAGTCCATTTTGTACCCCCTTCAGCTGGTACCCTCCGCCACCAATTGGACCAGGTCTCCGACCCAAATTGCCGAGACCCAATTGCTCCAAAACGTGTTCCTTTGAAATCTCCTTACTCCCCCGAAAGACATACACTTTCGACAAATCAGAGAACCCCAATTCATGGACCTGAACTTGGGTCCCATACGAAACGAACCCAACAAGCGCATTATCGGGCAGCAACCCAATTGCCCTTTTGAGCGCCGATTTGACATATCCCATCTCCTCCTCGATCATACACGTGTCGAGCACGAAGAGAAAGACCGGGGACGGCAGAGATTGAGGGGCAGAGGAATCCGTCGGCAGAGCGTATTGGAGGGTGGTGTACTGAGGGTATAGCTCACCGGGGAGGTTGGTCTCGGAGATCGCGGCGTAGTGAGGCGGGAAGTGGTTGCGCTGGTAGCAGAAAGGGCAGATCCAGATCTTGGCGGTGAAGTCGACGCGCGCAAAAGGGTTGAGCGCGGCAGAGCAGGTCTTGCAGCGGAGCGGCGCGTAGGGGAGCGTGGGGATGTCAGGGTGGGAGCGGATCGGAGAGATGCAGGCGGCCAGTGGGATCACGCACTTGCTGGCCTCCACCTTGGTGCGCGGCCAGACGTTCCATGTCATCCGAACTCCGTCGATCCCTTCCG
>V300016263_L3_WHPEAkcfEAAARAA-541_1_paired_trimmed_paired_merged_contig_199
GATGATCCATGTTCATAGGATAGAGAGGGCAGACAATCCAGTCCTAGAAACAAACTCTGTGTGTATGTTTTCTGTCCCATCCCTAGCCTCTAACCCCAGAAAATAGAAAAATAAAATAAAATAAATAAAATGTATCTCTCTCACCTGCAGAACCCCATTTCTCCACGTCCTTCCAAATTGCACTCAAGCCATAAATAATTTTCTGTAGACCGTGAAGCTAATCATACATAGACGGACACAGACAGACCCTTGAGTCACAGAAAAGCAACTCTCTCTCTCTCTCTCTCTCTCTCTCTCTAAAGCTGTCTCCCTTACTCTGTGCGTTAGTTATGTATGCAAGGCCAATATATTGGGTATGAAGGTCTGAGAGGTCGAGAGCTGATAAGGGACACGTTTCTAGGAACCGTGTTTTATGACTTGGGATTGTCCAGCAGCTTTCAATTCTTCCAAGTGTGATTCTGAATTAGTTAGCTGAACCCATATTCAATTGTCTGAGTCTCTCTCTCTCTCTCTCTCAAGATCCCTCGCTCTTTTTCCTCTTCAAACTCAACCTTCAAATAGCTTCCAAAAAACCCAGGGAAAAGGAAGAAGGATGCTGATTTGATTTCAGCATAAAAGTCTGCAATTTTAGCTCTGCTACGAAGTTTTTTGTAGCCATGTCTTCCGGGACTTGGATCACATCACTTTCGTGTTCGCCATCCGTGGTTCAGTCCTCGGAGGACACCGCCGTGACACCAATCTTTCAATGGCTGAGATTCATTTTCCTCTCTCCCTGTCCTCAGAGAGCTCTGCTGTCCACTGTCGACCTCCTCTTCTTGCTCTCGCTCTTGGCATTTTCGATACACAAGCTTTATTCCCGCTTCATCTCCGCGGATGGCGGCCGCAACTCCGACCTCAACAAGCCCCTTATTAGGAGCAACAGAGCTCATCTCAGAACTACTCTCCTCTTCAAGGTTTCTCTGATGGTGAGCACTCTGTTAACAATATGTTATGCAGTTGTTTGCATTCTTGCATTCACTAGAAGCATTGAGTTGCCATGGAAGCTCGTGGACGGGTTTTTCTGGTTGGTTCAGTCCGTAACTCATGCAGTGATCACAATTCTGGTGGCGCACGGGAAGAGATTTGAAGCGGTTAAGCACCCGCTTTCTCTTCGGATTTATTGGGTTTCAAACTCTGTTGTTATTTCCTTGTTCACAGCATCGGGGATACTTCGTTTGATTTACGGTCAAGGAATTCAGGAGCCTAGTTTGAGATTGGATGATATAGTTTCAATGGCTTCTTTCCCTTTAGCGATTGTTCTTCTTGTTATCGCCATTAGAGGATCAACTGGGATTTCTGTGAACAGAGAATTTGAGGGAGTTACAAATGGAGACGCAGTATTATACGAACCCCTTTCGAGCAAATCCAATGTGACTGGCTTTGCTTCGGCTTCTATAATTTCTAAAACCTTTTGGATTTGGATGAATCCTCTGCTAAGTAAAGGGTACAAAAGTCCGCTGAAGGTTGACGAAGTCCCATCCCTTTCCCCGGAACATAGAGCTGAAGTAATGTCAGTTCTCTTTGAATCGAAGTGGCCAAAACCGCAAGAAAAATCAGACCACCCAGTTCGAACAACATTACTCCGGTGCTTCTGGAAAGAAATTGCTTTCACAGCTTTACTTGCTGTGATCAGGCTTTGTGTCCTGTATGTTGGGCCTGTGCTTATCCAAAGTTTTGTAGATTACACCGCGGGAATAAGAACCTCGCCATTTGAAGGATACTACCTCGTATTGATCCTTCTATGCGCGAAATTTGTTGAAGTTTTAACCACTCACCAATTTAACTTCAACTCCCAGAAGCTTGGGATGCTCATTCGTTCCACGCTTATTACTTCTTTGTACAAGAAGGGGTTGAGGTTGTCATGCTCAGCTCGGCAGGCTCATGGAGTTGGACAGATTGTGAATTACATGGCAGTTGATGCCCAACAGCTCTCAGACATGATGCTGCAGCTGCACGCTATATGGATGATGCCACTGCAACTCACCATCGCGTTGGCCCTTCTATATAACACCCTTGGTGCAGCAGTGATCACAGCTGTAATCGGAGTCCTGTGTATTCTTGTGTTTGTTGTGCTGGGAGCAAGGCGAAACAACAGGTTCAATTTTAATGTGATGAAGAATCGGGATTCAAGGATGAAGGCAACAAACGAGATGCTTAATTATATGCGCGTGATCAAGTTCCAAGCTTGGGAGGATCACTTTAGCAAAAGAATCCAAGCTTTCCGCGACTCAGAGTTTAGCTGGCTGACCAAGTTCTTTTACTCAATCAATGCCAATGTCGTGGTTATGTGGTGCACCCCAGTACTTATATCAACTCTCACATTCGGGACTGCACTTTTGTTGGGTGTACAACTCGATGCTGGGACAGTGTTCACAACCACAACCATCTTCAAAATTCTTCAGGAGCCAATCAGGGCATTCCCGCAATCTATGATATCAATTTCTCAAGCTATTATATCGCTTGGGAGGTTGGATCAATATATGAAGAGTAGGGAATTGGTGGCGGATTCGGTGGAGAGGGTAGAAGACTGCAATAGTAGGATTGCTGTTGAAGTTAAAGATGGCGCGTTTAGCTGGGACGATGAAAGCAATGAAGAGGCTTTGAAAAACATAAATATAAATGTTAATAAGGGTGAGCTAACGGCGATTGTAGGGACAGTGGGATCCGGAAAGTCTTCCCTTCTCGCCTCAATTCTTGGTGAGATGCACAAGTTATCGGGAACGGTACGAGTATGCGGGAAAACTGCCTACGTGGCTCAAACGTCATGGATTCAAAACGGAACCATTGAAGAAAACATCCTATTTGGTATGCCAATGGACAGAGAGAGATACCGGGAAGTTGTCAGGGTTTGTTGCTTGGAAAAGGACATGGAAATGATGGAGTTTGGAGATCAAACTGAGATAGGAGAGCGTGGCATCAACCTAAGTGGTGGCCAGAAACAGAGGATACAACTTGCTCGTGCTGTGTATCAAAACTGTGACATATATCTTTTCGATGACGTCTTCAGTGCTGTTGATGCTCATACAGGGTCCGAAATATTTAAGGAATGTGTGAGGGGAGCGCTTAAAAACAAGACAGTTTTACTCGTAACTCATCAAGTGGACTTCTTGCATAATGTTGATCTTATTTTGGTCATGAGAGACGGGATGATAGTACAAGCAGGAAAGTATAACGATTTGCTAAATTCCGGCCTGGATTTCAAAGAGCTTGTTGCTGCCCATGAAAGCTCCATGGAACTTGTAGAAATGAGTACTGCTGATCCCAGCAAAAGTTCCCCCGGACCTCAAATATCTCGGCAACTCTCTTCAAAACGTGGGGAAGCAAATGGTGAAAACAGCTCTTTGGACCAGCCAAAGTCTGATAAAGCGAGTTCTAAGCTCATCAAAGAAGAGGAGAAAGAAACCGGCAAAGTAAGCTTGCACATTTACAAAGTTTACTGCACGGAGGCTTACGGATGGGGTGGTGTGGTGGTAGTGTTGTCCTTGACTCTGATGTGGCAAGCATCTCAAATGTCGGGTGATTACTGGCTGTCGTATGAAACTGCAGCAAAGCGTGCAGCGTCATTCAAACCATCGGAGTTTATTATCGTCTATGCAATTATTGCTGGTGTCTCATTCATCGTGGTATTGATAAGAGCACTTGTCGTGATGTTTGTGGGGCTTAAAACAGCTCAGACATTTTTCAAGCAAATTCTTCATAGCATCCTGCATGCCCCCATGTCGTTTTTCGATACTACACCTTCTGGAAGAATTCTGAGTAGGGCATCAACTGATCAGACGAACATCGATCTATTTCTTCCCTTCATAATGGGTATTACCATTGCCATGTACTTTACTGTGCTTGGTATCTTCATCATCGTATGCCAATATTCATGGCCGACTGTATTCTTGCTGATTCCGCTTGTTTGGCTTAATGTCTGGTACCGGGGTTACTATCTTGCATCATCTCGAGAGTTAACTCGACTTGATTCAATCACAAAAGCTCCTGTAATCCATCATTTCTCAGAAAGCATATCTGGGGTGATGACGATCCGCTCTTTCAGAATGCAAAGCTTGTTCTCCAAGGAAAACGTTAGACGAGTTAATGCCAACTTACGTATGGATTTCCACAACAATGGGTCCAATGAGTGGTTGGGTTTCCGTTTGGAGATGCTTGGGAGTTTACTTCTCTGTGTTTCCGCTATATTCATGATCTTGTTACCGAGCAGTATTATAAAGCCCGAGAATGTTGGTTTAACTCTCTCCTACGGATTGTCCCTTAATGGTGTGCTGTTTTGGGCCATATATATGAGCTGCTTCGTTGAAAATAGGATGGTGTCAGTTGAGAGGATAAAACAGTTCACAAACATTCCATCAGAAGCAGCATGGAAGATTATAGACCGTGTTCCTCCTCCAAATTGGCCTTCTCGTGGCAACGTTGAGCTCAGAGACTTGCAGGTCAGATATCGCCCAAATACACCTTTGGTTTTGAAAGGCATTAGTCTAAACATTTTCGGGGGTGAGAAGATTGGTGTTGTTGGTCGAACAGGAAGTGGGAAATCCACTTTAATCCAAGTGTTCTTTAGGCTGGTAGAACCTTCAGGAGGCAGAATTATCATCGATGGGATCGATATAACCACAATAGGGCTTCACGATCTCAGGTCTAGCTTTGGGATCATTCCTCAAGAACCTGTCCTTTTTGAAGGAACTGTGAGAAGCAACATTGACCCAGTTGGAATGTATTCAGATGAAGAGATTTGGAAGAGCCTCGAACGCTGCCAACTTAAAGACGTGGTTGCTGCAAAACCCGAAAAACTTGACTCTTTAGTGGCTGATAACGGAGACAATTGGAGCGTGGGACAAAGACAGCTCCTCTGTTTGGGACGAGTTATGTTAAAGCACAGCCGACTCTTGTTCATGGACGAGGCCACTGCATCAGTGGATTCACAGACCGATGCTGTAATACAAAGGATCATCCGAGAGGATTTCGCTGCCTGTACAATTATCAGCATTGCGCACAGAATACCAACGGTGATGGACTGCAATCGAGTTTTAGTAGTAGATGCAGGACTAGCTAAGGAATTTGAGGCACCATCCCGCTTGCTTGAAAGACCGTCACTGTTTGGTGCCT
>V300016263_L3_WHPEAkcfEAAARAA-541_1_paired_trimmed_paired_merged_contig_200
CCACAGACCCTTTACTCACAGAAAAACATCTCTCCCTCTCCAAGCAGTCTCTCGCGCTCTAAGCAGTATTTCTGTCTCTCTCCCCGTTATTATATATATGCAACGCCCATATATTGGTATGAAGGTCTGAGAGGTCGAGAGCTGATAAGGGGCACTTTTCTATGTTTTATGCCTTGGGATTTTCCAGCAGCTTGTGATTCTTTCTTCCAATTGTGCTTCTGAATTAGTTAGCTGAACCCAAGTTCCATTGTCTGAATCTCTCTCTCTAGATTTCTTGCTTTTCTTCCTCTTCAAACCCAACCTTCACAGAGCTTCCAACAAACCCAGGGGAAGGGAAGAAGAATGATGTTGATGTGATTTCAGCACAAAAGTCTGCAACGTTAGCCTCTGCTACAAAGCTTTGTAGCTATGTCTTCCGCAACTTGGATCACGTCCTTTTCATGTTCGCCATCCGTGGTTCAGTTCTCGGAGGACACCGCCGTAACACCAATCTTTCAATGGCTGAGATTCATTTTCTTCTCTCCCTGTCCTCAGAGAGCTCTGCTGTCCTCTCTCAACCTCCTCTTCTTGCTCTCGCTCTTAGCATTTTCAATACAAAAGCTTTATTCCCGCTTCATCTCCGCGGATGGCGGCCGCAACTCTGACCTCAACAAGCCCCTCATTAGGAAGAACAGAGCTCATCTCAGAACTACTCTTTGGTTTAAGCTTTCTCTGATTGTGAGCACTGTGTTGACATTTTGTTATGCAGTTGTTTGCATTCTAGCATTCACTAGAAGCACCGAGTTGCAATGGAAGCTCGTAGAAGGGTTTTTTTGGTTGGTTCAGGCCATAACTCATGCAGTGATCACAATGCTGGTGGCGCACGAGAGGAGATTTCAAGTGGTTAAGCACCCGCTTTCCCTTCGGATTTATTGGGTTGCAGACTTTGTTGTTATTTCCTTGTTTACAGCATCGGGGATACTTCGTTTGGTCTATGCTCAAGGAATTCAGGAGCCTAGTCTGAGATTGGATGATATAGTTTCAACGGCGTCTTTCCCTTTAGCGATTCTTCTTTTTGTTATCGCCATTAGAGGATCAACTGGGATTGCTGTGAACAGAGAATTTGAGGGAGCTACAAATGGAGATGCGGTATTATACGAACCCCTTTCAAGCAAATCCAACGTGACTGGCTTTGCTTCGGCTTCCATAATTTCTAAGACCTTTTGGATTTGGATGAATCCTCTGCTCAGTAAGGGGTACAAAAGCCCGCTGAAGGTTGACGAAGTCCCATCCCTTTCCCCGGAACATAGAGCTGAAGTGATGTCAATTCTCTTTGAATCAAAGTGGCCAAAACCGCAAGAAAAATCAGACCACCCAGTTCGAACAACATTACTCCGGTGCTTTCGGAAAGAAATTGCTTTCACAGCTTTCCTTGCTGTAATCAGGCTTTGTGTCATGTATGTTGGGCCTCTGCTTATCCAAAGTTTTGTGGATTACACCGCGGGAATAAGAACCTCAGCCTATGAAGGATACTACCTCGTATTGATCCTTCTATGTGCGAAATTCGTTGAAGTTTTAACCACACACCAATTTAACTTCAACTCCCAGAAGCTTGGGATGCTCATCCGTTCCACCCTTATTACTTCTTTGTACAAGAAGGGTTTGAGGTTGTCGTGCTCAGCTCGGCAGGCTCATGGAGTTGGACAGATTGTGAATTACATGGCGGTTGATGCCCAACAGCTCTCAGACATGATGCTGCAGCTGCACGCTATATGGATGATGCCAGTGCAACTTACCATTGCGTTGGTCCTTCTATATAACAGCCTTGGTGCAGCAGTGATCACAGCTATAACCGGAATCATGTGTATTCTCGTGTTCGTTGTGCTGGGAACGAAGCGGAACAACAGGTTCCAGTTTAATGTGATGAAGAATCGGGATTCAAGGATGAAGGCAACGAACGAGATGCTTAATTACATGCGCGTGATCAAGTTCCAAGCTTGGGAGGAGCACTTTAACAAAAGGATCCAAGCTTTCCGGGAGTCAGAGTTTAGCTGGTTGACCAAGTTCTTTTACTCAATCTCTGCCAATATCGTGATCATGTGGTGCACCCCAGTAATTACATCAACTCTCACGTTCGGGACTGCACTTTTGTTGGGTGTACGACTTGATGCTGGGACAGTGTTCACAACCACATCCATCTTCAAAATTCTTCAGGAGCCAGTCAGGACATTCCCGCAATCTATGATATCAATTTCTCAAGCTATGATATCGCTCGGGAGGCTGGATCGTTTTATGAAGAGTAGGGAATTGTTGGAGGATTCGGTGGAGAGGGTAGAAGGCTGTGATAGTAGGATTGCTGTTGAAGTTAAAGATGGCGCGTTCAACTGGGACGATGAAAGCAATGAAGAGGATTTGAAAAATATAAATATAAAAGTTAATAAAGGTGAGCTAACGGCGATTGTAGGGACAGTGGGATCCGGAAAGTCTTCCCTTCTAGCTTCAATTCTTGGTGAGATGCACAAGTTATCCGGAAAGGTACGAGTTTGCGGGACAACTGCCTATGTGGCTCAAACGTCATGGATTCAAAACGGAACCATTGAAGAAAACATCCTATTTGGTTTGCCAATGGACAGAGAGAGATACCGGGAAGTAATCAGGGTTTGTTGCTTGGAAAAGGACATGGAAATGATGGAGTTCGGAGATCAAACTGAGATAGGAGAGCGTGGCATCAACCTAAGTGGTGGCCAGAAACAGAGGATTCAACTTGCTCGTGCTGTGTATCAAAATTGTGACATATATCTCCTTGATGACGTCTTCAGTGCTGTTGATGCTCATACTGGGTCAGAAATATTTAAGGAATGTGTGAGGGGAGCGCTTAAAAACAAGACGGTTTTACTTGTAACTCATCAAGTTGACTTCTTGCATAATGTTGATCTTATTTTGGTCATGAGAGATGGGATGATAGTACAGGCAGGAAAGTATAACGATTTGCTAAATTCTGGCCTGGATTTCAAAGAGCTTGTTGCTGCCCACGATACCTCCATGGAACTTGTAGAAATGAGCACCGCTGATCCCAGCATAAGTTCCCCTGGACCTCAAATATCTCAGCAAATCTCCTCAAAACGCGGGGAAGGAAATGGTGAAAACAACTCTTTGGACCAGCCGAAGTCTGATAAAGCGACTTCTAAGCTCATCAAAGAAGAAGAGAAAGAAACCGGCAAAGTCAGCCTTCACATTTACAAAGTTTATTGCACAGAGGCTTACGGATGGTGGGGTGTGGTGTTAGTATTGTCATTGACTCTGATGTGGCAAGCGTCTCAAATGGCGGGTGATTACTGGCTGTCTTATGAAACTGCAGCAAAGCGTGCGGCGTCATTCAAACCATCTGTGTTTATTATTGTCTATGCACTCATTGCATGTGTCGCATTTGTTGCGGTATTGATAAGAGCACTTGCTGTGATGTTTGTGGGGCTTAAAACAGCTCAAACATTTTTCAAGCAAATTCTTCACAGCATCCTGCATGCTCCCATGTCGTTTTTCGATACTACACCTTCCGGAAGAATTCTGAGTAGGGCATCAACTGATCAGACGAATATCGATCTACTTCTTCCCTTCATGTTGGGTATTACCATTGCCATGTTCTTTACTGTGCTCGGCATCTTTATCATCGTTTGCCAATATTCGTGGCCCACTGTGTTCTTGCTGATTCCGCTTATTTGGCTTAATGTCTGGTACCGGGGTTACTATCTTGCATCATCTCGAGAGTTAACTCGACTCGATTCAATCACGAAAGCTCCTGTAATCCATCATTTCTCAGAGAGCATATCTGGGGTCATGACGATTCGCTCTTTCAGAATGCAAAACATGTTCTGCAAGGAAAATGTTAAACGAGTTAATGCCAACTTGCGTATGGATTTCCACAACAATGGTTCCAATGAGTGGTTGGGTTTCCGATTGGAGATACTTGGGAGTTTACTTCTCTGCATTTCCACTATATTCATGATCTTGTTGCCAAGCAGTATTATAAAGCCAGAGAATGTTGGTTTAACTCTCTCCTACGGATTGTCCCTTAATGGTGTGCTGTTCTGGGCAATATATTTTAGCTGCTTCGTTGAAAATAGGATGGTGTCGGTTGAGAGGATAAAACAGTTTACAAACATTCCATCAGAAGCAGCGTGGAAGATTGTAGACCGTGTTCCTCCTCCAAATTGGCCTTCACGTGGCAACGTTGAGCTCAAAGACTTGCAGGTCAGATATCGCCCAAATACACCTTTGGTTCTCAAAGGCATTAGTCTAAACATTTTCGGGGGTGAGAAGATTGGCGTTGTTGGTCGAACAGGAAGTGGGAAATCCACTTTAATCCAAGTGTTCTTTAGGCTGGTAGAACCTTCAGGAGGCAGAATTATCATCGATGGGATCGATATAACCATGATAGGGCTTCACGATCTCAGGTCTCGCTTTGGGATCATTCCTCAAGAACCTGTCCTTTTTGAAGGAACTGTGAGAAGCAACATTGATCCAATTGGAATGTATTCAGATGAAGAGATTTGGAAGAGCCTCGAACGCTGCCAACTTAAAGACGTGGTTGCTGCAAAACCCGAAAAACTCAACTCTTTAGTGGCTGATAACGGAGACAATTGGAGCGTGGGACAAAGACAACTCCTCTGCTTGGGGCGAGTTATGTTAAAGCACAGCCGGCTCTTGTTCATGGACGAGGCCACTGCATCAGTGGATTCACAGACCGATGCTGTAATACAAAGGATCATCCGAGAGGATTTCGCTGCCTGTACGATTATCAGCATTGCGCACAGAATACCTACAGTGATGGACTGCAATCGAGTTTTAGTAGTAGATGCAGGACTGGCTAAGGAATTTGAGAAACCATCCCGCTTACTTGAAAGACCGTCACTGTTCGGTGCGTTGGTTCAGGAGTACGCCAACCGGTCGTCAGGACTATAACCAGCACTGGAAGTCTACATCTCTCGTTTCCTCATCGTTGCTTCGGGTGGTGATTCCATTTACGCTTGCGAATTTTCCAGAGAATCACTGCTAAAAGGCGTCGGCTCTAATCATTTTCTCCGAGAAAATAAAACAAATGATGAACAACAAGAACAAGCGTAGCCTACCACTGCAGGAAGTAGCTAATTTGGTAGGGTTACCAGCTTCATTTGTGTAGCCTGTTTAGGATGTATTTAGATTAGAAAATCATGCTTAAAGTTTCTTGTTGCACAAGATTTATCAAGATGCTTCTTGAGAAATTTAATTATATTGTTCCTGGAAATTTCAGATACTCAAAATTTGTGCGTGCAGTCTCATCATTTTCCAGTTTCTACTTAGTTGGGTCCTTTTTGTTGGTAGGATTAGGATGAGTCTTTGTACGACGAAAATGACACGTTTTATAAATGGGGTTTACTAAAA
>V300016263_L3_WHPEAkcfEAAARAA-541_1_paired_trimmed_paired_merged_contig_201
TGAAACATTCAGTTATATTATAACTAGAAATTGGAAACTGATGAGATTGCATCCATAAATTTTGAGTTTCTGAAATTTCCAGGAATAATATAACTGAATGTTTCAAGAAGCATCTTCATATTTCTTGTGCAGCAAGAAAGCTTAAATATGAGTTTTCTAATCTAAGTGCATTATACATTAGCTACTTCCTGCAGTGGCAGGCAAGACTTGTTCTCGGAAAAATGATTAGAGTCGGCCCCCTTTACTCCGGCTTCGAGGACGGATGCCAGTGATTCTCGGAAAATTCGCAAGCGTAAATGGAGTCGCCACTCGAAGCAACGATGAGGAAACGAGAGATGCAGAATGCCGTTGTTGGTTATAGTCCTGATGATCGGTTGGCGTACTCCTGAACCAAGGCACCAAACAGTGACGGTCTTT
>V300016263_L3_WHPEAkcfEAAARAA-541_1_paired_trimmed_paired_merged_contig_202
AAAGATTTCAATCCGATGGTTCGTGTTTCTGTAGAAAAAGGTGATTTAGCAAGCTTTGGGGCAGAGTTCTATAGCAAATTTGATGTCGTCGTTGTCAGCTGTTGCTCCTTCACAACTAAAAAATTGATCAATGAAAAATGCCGAAAGTCTTCAAAGCGTGTAGCATTTTATACTGTTGATTGTAGAGACTCCTGTGGTGAAATATTTGTTGATCTGCAACACCATAAATATTCGAAAATAAAAAACGAGGAAACAATCGAATGTGAACTACAGTATCCAAGCTTTGAGGAATCAATTTCAGTACCTTGGAAATCATTTCCCAGGAGATTCTCAAAGCTATACTTTGCCATGCGAGTAGTAGAAAGGTTTGAAGAAGCCGAGCAACGTAAACCTGGAGAGTTATCAATTGCAGATCTTCCTGCTGTTCTGAAGTTGAAAAAAGAACTCTGTGAAGCACAGTCAGTGAATGAGTCTCATATTCCAAATGCGCTCCTGGAAAGATTGGTGACAGATACAAGAGAGTTTCCTCCAGTTTGCCCCATCATTGGAGGGATTCTTGGGCAGGAGGTTATTAAGACAATATCAGAGAAAGGAGACCCTGTCAAGAATTTCTTCTTCTTCGATGCTATGGATGGAAAGGGTGTAACCTTGCAGAGGAAAAAGCTTTGATATTTCAAAGAATTTGGGAAGTATGAGACTACCTAATCGCAACCATGCTTGTTTGTGATAGAATTTTAGAAGAGATGACCCCTTTTCATGGATCCTAATCTTGCTTATAGCGTAGCTTCAAACAAATTCTACCGCTATATTTATGATTCTAATTCTGATTTTACATTTGTTCGTCAGCTTGACTTGATTCGTAATCTTGCTTATAGTGTAGCTTCAAACAAATGCATACATCTGAATTTGTGTTGACAGATTCAGATGTATGCATTTGCTTTGTTTATTTGATTAGCCAAATCTTCGGCTCGACGGAGCGTAGCTTTTTTTTCGTGTTGTACCTTTTTGAGGGGAAAATTGAAAATTGTCGAGTGGAGCTGTATAGAATGAGGGTAGGGACCTGGAGCTGTGACCATAAAAACTGGTCGTGATCACATTGTTTGTGGTCATCAGGTCGTATGGGTTGTGGGCAAGGAGCATTCAATTTGTCTGGAAAAGTTAAAAGAGGAAAAATCAAAATTTGTGAACAAAATAATAAGAATCTGCTCTGTTGGATATAAAAAA
>V300016263_L3_WHPEAkcfEAAARAA-541_1_paired_trimmed_paired_merged_contig_203
TGCATTTTAATGAAATCAAATTACAAGAAACACAAATTATACTCACATAGCCATCATGATTTTAAATACATTGCAAATTCACAAATCAACATTGTCTTCATATGTCATAGACTTGCTTGCCGGTGAACTTGACCTCAATCGGGCTGACATTCTTCCCAATCGACCTAAAGTTCTGGCCAACCCCTTGGCGCCCAGGGTTCACCTTCTCAGGGTACACACCATCCTTGGGGTGCAAGTATTGGACCTCCCC
>V300016263_L3_WHPEAkcfEAAARAA-541_1_paired_trimmed_paired_merged_contig_204
TGAAATCAAATTACAAGAAGCACAAATTATACTCACATAGTCATCATCATGATCTTAAATACATTGCAAATTACACAAATCAATATCATGATCATATGTCATAGACTTGCTTGCCGGTGAACTTGACCTCAATTGGGTTGACATTCTTCCCAATCGACCTAAAGTTCTGGCCAACCCCTTGGCGCCCAGGGTTCACCTTCTCAGGGTACACACCATCCTTGGGGTGCAAGTATTGGACCTCCCC
>V300016263_L3_WHPEAkcfEAAARAA-541_1_paired_trimmed_paired_merged_contig_205
CCCCTATTTCGACCTCTATGCCCTGTTTTCTCTTTGGGAACTCGCTCTCCGTCCTCTTCATCAGTTGTCCGTGCATCATTATGTTTCTCACTTACAGTATGATTCTCCTCGTCTCCTGTTTGATCGTTACTTCTGTTGCCGCTACTCTTCTCAGAATCAAAACCCCTCCAGGGTTGTTTTTTCTGTCCATACTTTCCCACTTGCTT
>V300016263_L3_WHPEAkcfEAAARAA-541_1_paired_trimmed_paired_merged_contig_206
GGATTGTTTAGAGAGCACAGACCAGAGTGAAGAGTTGGAAACTCAACTTGGAAAGAACTGTCTTGGGATGGATAAAGATGCAAATGTTGGTACAGCAAACAATGCGGATTGTTTAGAGAGAGAAGAGTTGAAAACTCCACCTGGAAAAGTTGATATTTGGACAGATAAAGATGTATATATTGGTTTAGAAGACAATATGGATTGTTCAGAGAGTAAAGATGAGAGAGAAAAGGTGAAAACTCCACCTGGAAAAGTGGATATTTGGATAGATAAAGATGTATACATTGGGTCAGAAGACAATATGGATTGTGAAGAGAGCATAGGTCAGACAGAAGATTTGGGAACACTGCCTGGACAAATTGAGATTGGAATAACCGAAGATGTAGTAGAAAATATGAAGTATGTGGCGAGCACTCAGACAGAAAAGTTGGAAACTCTGCCTGGCGAAATTGATACTGGGATAGACAAAGATATAAATGCTGGTTTAGCATTCCATATGGTGATTGGAAACGGGAACCAAAGAGCATGTGAGAAAGAGGAGTGGAATGGTCAAATTAATTACCGAGAGACTAGGGAAAATATGGAGTGGATAGCTACAAGAACAGAGGTAGGAGTTCTGGCTGATAACATGGATGCTGGGACAGACAAATGTGAGCATGTTAATGAAGAACATGATTGTGATAAGGTGGTTGGGGAAGATAATCACAACACTTTCCAGTTTAAAGAACAATATCTGAAAAACGATATAGAGGAAGATGATCTAGCAGACATATGGAAGGAAATGACAATGGCAATAGAATGTTCCAAGGATTTTGCTGTTGATCCTTCAGCTGATGAAACATCAGGTGAATGTGGGGAAGAATGTGATCACATTTGCATCCTGAAGGATGATCTTGGGTTAGTTTGCCGTATCTGTGGAGTTGTCCAACAAGGAATTGAAACCATGTTTGAGTTCCAATATAGCAAGGCCAAAAGGACTAGACGAAGTTACATGTGTGAGTCGCAGAATGCTAACTATACCGAGTCAGCTCAGAATTTCTCAGTTGGAATTAAATCTACTAGGGACAATTTAACGGCAACGGAAATCTCTGCTCATCCAAGGCACCGAAATAAAATGAAACCACATCAAGTGGAGGGCTTTAACTTTCTCGCTAGCAACTTGCTGGCCGATAATCCAGGGGGTTGCATTTTGGCTCATGCCCCTGGTTCTGGAAAGACGTTGTTGATTATAAGTTTTGTTCAGAGTTTCCTGGTTAGATTTCCCCATGCTAGACCATTGATTGTCCTACCTAAAGGCATTTTGTCTACATGGAAGCAAGAGTTCCAGAAATGGCAAGTGGAGGACATTCCGTTGCATGATCTATACACTTCAAAAGCAGAGAACCGGTCTCAGCAGCTGGTTATTTTAAAGAAGTGGGTAGAGCTGAAGAGCATCCTTTTTCTTGGGTATCAACAGTTCTCCACCATAATGTGTGACAATGGGACCAGTAAAGCATCAGTTGATTGTCGAGAAATGCTGTTGAAGGTCCCTAGCATTCTGATTTTAGATGAAGGCCACACTCCAAGGAATGACGATACCAATTTGCTGCAGTCCCTTGCAAGAGTCCAAACACCTCTAAAAGTAGTCCTCTCAGGAACCCTTTATCAGAATCATGTGAAAGAAGTTTTCAATATTTTAAATCTTGTTCGTCCGAAGTTTCTGAAATTGGATACTTCCCGGGATGTGGCTAAGCGTATCATGAGCAGAGTACAAATATCAGGTGCGAGGAAACAATTAAAAACTGGTACAAATTCAGCTCTATTTGACTTGATAGAATACACTCTCCAGAAAGATGAAGACTATAAAAGGAAAGAGGCTGTCATACAAGATCTTCGAGAGATGACCAGGAAGGTCCTGCATTACTACAAAGGAGATTCTCTGGACGAACTCCCCGGTCTTGTTGATTTCACCATACTACTCAACCTTAGTTCAAGACAGGAGCTTGAAGTGAAAAAAATGAAGAAACTGGATTACTTCAAGAAAGCTTCTGTGGGTAGCCTTGTTTATATGCATCCAGAGTTGAAATCTCTTACAGTGAAATATTCATTGACTGGCGAAAAGGGCTGTGAAATTGGTAATGACAAGATGGATACAATTGTAGAAAAAATAAATGTGAAAGATGGAGTTAAAGCTAATTTCTTTCTTAGTTTACTACGCCTGTGTGAATCAACTCGTGAGAAGCTGCTGGTGTTCAGCCAGTATATCCTGCCGCTGAAATTTATGGAGAGATTAGCAGTGAAGCTAAAGGGGTGGAGTCTAAACAAGGAAATTTTTGTGGTTACCGGCGATTCAAATTCAACACATAGGGAACAGTCTGTAGGAAGCTTTAACAATTCAGCCGATGCGAAAGTCTTCTTTGGCTCTATTAGAGCCTGTGGAGAAGGAATCTCTCTAGTGGGGGCTTCTCGCATCCTAATTGTTGATGTTCCATTGAACCCTTCAGTAACTCGCCAGGCAATAGGCCGGACATTTCGACCAGGACAAATGAAGAAAGTATACGTCTATAGATTGGTTGCTGCTGATTCGCCTGAAGAGGAAGGTCACTTAATCTGCTGCAGGAAGGAATTGATTTCGAAGAGGTGGTTCGAGTGGAACGAGAGCTGTGGACATCAAGACTTTGATTTGAAGACTGTTGACGTGCATGAATGTGGTGATATGTTCTTGGAAAGTCGATTGTTGCAGGAAGATGTAAAGGTTCTACAGAAAAGGTAAACCATCCAGAGAGGCTAAGCCTTTGGGGGAATGTAGATAACTGAACACATTTTGTCGTAACTACGAAGGCTTCATACTTATCGTTTAAGGCTTTGGTCAAGGATACCGCAGGCTCTGTAGGCAAGTCCATTTTGAACAATGCAGATGGTAGGTAAGAAACTGCTGCGCTCGGCTTCTCTTTCTTCTGTATATTAATCTGCAGACTGCAAAATTGAAACAACTGCAAGTGGACTTGGATACTTTTAGGCTTTTAGCTGATTCAGATGCTCGTTAGCGTTAGATCTTGTTAGGGGAAGTGTTGCTGAATGTTCACCCAAAAGCAGGAAAATTTGTCAAGAATTTAGTAGTCTTATGAAAGGTTTTGGAAAGTTTTGTTGTCAAGTGTCAAGTGTTTTCAAGAATCGAGTCCTGAAAACAGGAGCTCGGATTCTTGCATATCAACGGAGGTATATTCTCGTGTGAGTACACTCATTCACACGGCAACATATCCCCGGTGACACCCAAAGTCTTTCTTCCGAGGGAAGGGAACGAAAGCTTTATTCACGAACTAATTAAATTTTATTCAATACCATTAACAGAGTTTGGCACTGATTGTACATTTTCCCCTTCCAACATACTAAACAAAAGAATATGCATCTGATTTTTACAAATATGTAGACCTTCACTCAATTTCTTCATATATTACAACTGTACTAGTAGTATGTTTCCAGTGTCCAGAGGAGAGCGATGTTTCTTTTCGCCATTTGCAACGCAAAGTCGAATGTTCCTGAACAAGCGGTCGAAAGCCTCTCCCTGTCTGATTCCTTCTCCCCCCACGCCAAACATAGTTTCGGAAGTAACCAATGTGGATATGCAATGAAGCATCTTTCACACTACGAAATCACGTAATAGATGGGAGGAACTAAATCTGTGTTGCTGCTGGTTCCCGGAATCAAGGCATTCAAAATCTGCTGTCTCAGATCCTACAGAAGAAGCTGCAGGGTTGTATAAATCGTCCCCTCTCACGGCAACAAAACCGTGATGAGTCCCACGAGAGAT
>V300016263_L3_WHPEAkcfEAAARAA-541_1_paired_trimmed_paired_merged_contig_207
ATTCAGCAGCTAGTGAAGAAAAGCATAAACAGCAGTGGAAATATAGACCAGAAGCGCCGTCGTGACCAATACAACAAGCGCCGCCACGGAATGGACGGCGGGTTTGCTGCCACACGACAGCATCCCCAGCCTGATCTGAATCACATTCACCATCGACAGCACCAAAAACACACAACCCATGACCGATCCGAAAGCGGACGCCAACATCCCGAATCTCAACGCCTTCAGATTGATGTGGGCCCGGAACGCCTCGTCGACGTCCTTGCTGTTGAGCAGGTTGATCGCCAGCTTCAGTCCCTGCGCCACCAGCGACGAGAACAGGAAGAAGCTGAAGGAGACAACCTCGAACACCAGCAGCTTCTTCGCCACGTCGATCCCGGCGTCGCAGGATGTCCGGTCCTCGAGGCTCTTCTGTCCCCGAGTTGTCAGGGAGAGCCCCACGAAGACGGCGATGGTGAAGAGTGAGTTGACGTTGACGAGGCCGTCCAGCGCCGTGACGTGCACGCTCGTCGTTGACGATGACGACATCACTCTCCGGCCGTCTTGGGTGTAGCACTCTTTTGGGTAGTCGGAT
>V300016263_L3_WHPEAkcfEAAARAA-541_1_paired_trimmed_paired_merged_contig_208
AGGGTTTAATTTGTGTGCGTATAAATCTCGCATCAGCAGGCGCTGCCTACGGGTGAGTACCGGTCCACAGGAACAAAACCGCGAGGTAGCCCTGCCTTCGGGCCAGGGAATGCATGAGCGGACAATATCTTGGTACCTGGCGGGTTGGGATGTGACAATTTGGTATCAGAGCCGGACTCGTGCTGGTTCGGTGTGCCGACGAGGACGTCGGGCTCCCTAAGGGGGGTGGATTGTAGTATCCCACATCGGCCACACGAGGGCGTGGTCTCTGGGCCTTATATATCCATTCGCAACCTTGTTGGTTACCAAGACGCGTTTTGTGGGCAGGCCCTTCGGGGTTGGCAGGCACTGCCTACGGGTGAGTACCAGTCCACAGGAACAAAACCGCGAGGTAGCCCTGCCTTCGGGCCAGGGAATGCATGAGCGGACAATATCTTGGTACCCGGCGGGTTGGGATGTGACACATCCAGTATTATACATTTTTTTATCATTTCACATAATTACAGCTGTTTTACATAAAAATTTACCAAACATTATCGTACTTTTTTTTTTCTTTCCAAAAACACTTTTATAAAAAGGTTTACCAAATACTATACTGCTTTATTTCATAATTGCTTATTCCTATAACAGAGTAAAAGCAATTTTTTTTCTTAAAACATAGTAATATCAAACCAGTCCTTACATAAATATGTATTCAGCCGCTAGTGAAGAAAAGCATAAACCACAGTAGAAATATAAACCAAAAGAGCCGTCGTGACCAAAACAACAAGCGCCGCTACAGCATGGACGGCGGATTTGCTGCCACACGAAAGCATCCCGAGCCTGATCTGAATCATATTCACCATCGACAGCACCAGAAACACGCAACCCATGACCGACCCGAAAGCCGACCCCAACATCCCGAATCTCAACACCTTCAGATTGATGTTGGCATGCAACGCCTCCTTGACATTCTTGCTGTTGAGCAGGTTGATCGCCAGCTTCAGTCCCTGCGCCACCAGCGATGAGAACAGGAAGAAGCTGAAGGAGACAACCTCGAACACCAGCAGCTCCTTCGCCACGTTGATCCCGGCGTCGCAGGATGTCCGGTTCTCGAGGCTCCTCTGTCCCGGAGTCGCGAAAGAAAGCCCCACGAAGACGGCCATGGTGAAGAGTGAGTTCACGTTGACCAGGCCGTCCAGGGCCATGACGTGAACGCTTGTTGTCGACGATGACGACATCACTCTCCGGCCGTCTTGGGTGTTGCGCTCTTTTGGGTAGTTGGAT
>V300016263_L3_WHPEAkcfEAAARAA-541_1_paired_trimmed_paired_merged_contig_209
AAAGAAAATGAAGATTACATAAGAATATAGCGGACCTCGCTCAAGAGAAGATTGAAAATCCAATAACAAGAAGCAAAAGCATCTTCCTCTGTTCCCCTTCGCCTTCCCTCTCCTTTCCTTCCATCTTCTCAAGAAACAAACGGAAAGCACTACAAGCAACAACATTAGCAAGATAATAAAGAAATACACAAACCAAGCACCATTACAATCTCGATGCCATGGATGAATCTGACGAGTACCCAAGGGAGTGCAACACCCATGACGGCCGGGAAGTGATGTCATCATCGTCAACAACAAGCGTCCACGTCACGGCCCTGGACGGCCTTGTCAACGTGAACTCACTCTTCACCATCGCCGTCTTCGTGGGGCTTTCTCTGACGACTCCAGGGCAGAGGAGCCTCGCAAGCCGGACATCGTGCGACGCCGGGATCGACGTGGCGAAGAAGCTGCTGGTGTTCGAGGTTGTCTCCTTCAGCTTCTTCCTGTTCTCATCGCTGGTGGCGCAGGGACTGAAGTTGGCGATCATCCTGCTCAACAGCAAGGATGTCGAGGACGCGTTCCGGGGCCACATCAATCTGAAGGTGTTGAGATTCGGAATGTTGGGGTCGGCTTTCGGGTCGGTCATGGGTTGCGTGTTTCTGGTGCTGTCGATGGTGAATGTGATCCAGATCAGGCTGGGGATGCTGTCGTGTGGCAGCAAATCCGCCGCCCATGCTGTGGCGGTGCTTGTTGTTTTGATCACGACGGCTCTTTTGGTTTATATTTCTACTGCTGTTTATGCTTACTGCTGTTTATGCTTTTCTTCACTAGCTGCTGAATCCAATTTTATGTTTATCTGTTTCTTGTTCGATATTGTATATATTTCGTCTCTGGATTTTGAATAATGGACGTATTCCCTATGAATTGCACGGATTCTGTTGCTGAGAAGTTCTCCTTTGTTTGAGATTTTAGGTGACCCTGTTTTGGT
>V300016263_L3_WHPEAkcfEAAARAA-541_1_paired_trimmed_paired_merged_contig_210
CTGAAAAATCAAGGCATATTGAAGAAAATGAGAGGAGAAACTCATCCAACTTGAAGGTCGATGCATGCAAAACAAAAAAGATTAGAGTTTCATTCGTGTCTAACTCCTTCAAACTCCCTCAAAACAAAAAATCATTCATGTCTACATCCTCTACCCTCATACGTACCATAAATGATACGAGTGTTCCCATCAAATTCAAATTCAATCGTCGACACTAAACGATCTAAAAACACATACCCATGACGACCGTTGGAAATATCGGTGTAAAAGCGATGGCAGTAGCATGGCACTAGACTAGCTACTAAATAATTGACTGCACTAAATTGGCAATCAATTTGGCAGAGACCCGTCACCCACACAATCGCAACAATATGAATACAAAATGATAAAGGGATAGTAAAATTCATGATAATGGTTCAACAAAAACCTTAATTCAAGGTACACGGACCGAATATTTTAAAAGTAAATAAAATGCCAAAAAACAGTTCATCTGTCAAGAGTAGCTCAATCTAAATGCACTTCTTGCACAAAAGTAAAACTAACATACTTCTCAGATATCATATTCCAGTGAATGCTTTCTTCCCAGTTCCAGATGAACCGGCTGGAGTCACCTTCAACACATTAAACCTCACTGTCTTTGACAATGGCCTGCACTGGCCAATAATGACATAATCTCCCTCTTTCACACGGAAGCAAGGTGAAACGTGAGCCGGAATGTTTGAGTGCCTTTTCTCGTATCTCTGGTATTTTTTAATATAATGAAGGTAGTTGCGGCGAACAATAATGGTCCTTGACATCTTGGCACTGTGGCAAGTACCAGAGAGAATACGACCCCTGATGGAGACGTTGCCAGTGAAAGGGCACTTCTTGTCAATGTATGTTCCGTCGATAGCATCTCGGGGGGTCTTGAATCCCAACCCAACACTCTTCCAGAAGCGATTGCCTCCCTTTCCAGGCCTCTTTCCCTTCCCTGTCTTCTTTGAGCTGAGGAAAACCTTGGGCTGCTTCAAGAAAGCCTTCTCGGTCTGTTCCGCCATTTTGGAGCTGGTTCGAGGAGAGTGGAGGAAGCCGACGCCTTAAGCAGAGAGTTAGTGAATGAGCAACAAAACCCT
>V300016263_L3_WHPEAkcfEAAARAA-541_1_paired_trimmed_paired_merged_contig_211
ACCGAAACTACGCAAGCTTCAAGCACGGCGCGGGAAAGACTTTGCTTCTTTACCAAGGTACACAGGTCGGGGATGCGGATTTGTACCCGGGTAACGTTCCGGCGAGGGGCAACGCCACGCTGCCCTGCCGGCTTACTTTGCAGGTGGACCGGGTGGCGAACGACCTGAGCAAATTGATCAGTGATGTGCTGGGGGGTGAGATTATGCTCCAAACGAAAACCCGGATTCCGGGTAGGGTTACGTTCTTGGGGTTCATCAAGAAGCA
>V300016263_L3_WHPEAkcfEAAARAA-541_1_paired_trimmed_paired_merged_contig_212
ACCGAAACTACGCAAGCTTCAAGCATGGCGCGGGAAAGACTTTGCTTCTTTACCAAGGTACACAGGTCGGGGATGCGGATGTGTACCCGGGTAACGTTCCGGCGAGGGGCAACGCCACGCTGCCCTGCCGGCTTACTTTGCAGGTGGACCGGGTGGCGAACGACCTGAGCAAATTGATCAGTGATGTGCTGGGAGGTGAGATTATGCTCCAAACGAAAACCCGGATTCCGGGTAGGGTTACTTTCTTGGGGTTCATCAAGAAGCATG
>V300016263_L3_WHPEAkcfEAAARAA-541_1_paired_trimmed_paired_merged_contig_213
AATCCAATAACTCATGCATAAAATCCCTTTCTGTTTTTTTTTTTTTTTTTTTTTTTCAAGTATCTAATCATCACTGAGAGTATCGACTCATATTCCCAACATAGAAAAATCTGTCGGTGGGTAGCTTTTATGCTTTCCGGCACAGCAGATTGTTCATGCAGCAAACCAGTTTATACCCGTGAAGTCGCTACCTCATTCCATGTTATCACATTAATGAGTTATTGAAGTTATGAATTTAATATATTGAAAACATGAGTTCAGTAAATTGGTATCATACTCAAATTTTTTAATCAATTGAAAGAACGTGATTTCTATATGCATTCAATATATTAGTATTACATTCATTTTTCACGACATAAAAGCCTAAATTGGAAATATAATATAACAAAATACGAATTTCTATATGGTTTATTCTGTTTTCATACATCAAAATCTATGATTAAGAGAAAAACTTCTAAAAAATGTAGATAATCCTATACTAATCACTCCCAATTAACTCCTAATCAAAACTCTAAACATTTACATGCTATTCTCTCCGTGATTTTGCTACAATCTGCACCTTCTCATGAATCATTCAGAAGCAGAACCAAGAAATAAAAATTCACACAACTCACAAGTTATCTATCACAACTTGGCCTTGATCTTGCAATCCTGTCTTTTCACCTTCATGTTCGGAAACCCAATCGTCAACTGGCACGCCGATAGAGCGACAGCATGCTTCTTGATGAACCCCAAGAACGTAACCCTACCCGGAATCCGGGTTTTCGTTTGGAGCATA
>V300016263_L3_WHPEAkcfEAAARAA-541_1_paired_trimmed_paired_merged_contig_214
TAATTGGAGTTCGAATCTTACAAAGTTGCAATGAGTTTGTTCAAAAACAAAGAGCCAATGGAGGGAAACGACGCATTTATCACCACGTCTCAGATTCCGGATAACTTGAGAGGGTTGCAACTTACAACCTTGGAAACTCAAAAGGTCTATATGGCTTGTCGAACGGGGAACGCTCAAGCCTTAAAGCTTTTACTAGATGCCAATCCCGGATTATCTAGTACGCTGAACACGAAAGACAAGAGTGCACTGTCCTTGGCCTTACTCAACGAGTCTGGGATGCTAGGGTTAGGGAAAGATCAAACATGTATCCATGTGGCTGTGTCTGGTGGACATATTGATGTTGTTAAAGAGTTGCTAAGAGTCTGTCCTGAGCTTGCTCATGTGGTTGATGAGAATGGAAATTCGCCGTTGCACTATGCGTCTTGCAAAGGGCACAGGGAGATGACGGGGATGCTGCTGAGGATTGATCCGAAACTTGCGCAGGAGTACAATAACAACGGACACACGCCATTGCATTTGGCAGTAATAAACTACAAAGTTTCAGTCCTTCAAGTGTTTGTCTCTACGGCTAAACCGTCATTCCAAATTGTCACGAAATCTGGTGAGACGGTATTTCACTTAGCTGTGAGATACGGCCAACATGATGCTCTGATGTACTTGACTCATGTCTGCGATGACACCGAGTTCTTTGATTGTCGGGATCTTCATGGTAACACCATCTTGCATCTTGCAGTTTCTGAAGCACAACATAAGATAGCAGAGTACCTAATCAACAAGAAAAGAACAGACGTCAATTATCAGAACCATAAAGGGTTGACAGCACTTGACGTCCTCAACGAGGCCAAGGACAGTGTGGAAAACATGCGTCTTCGAGCTATGCTCATAAGCGCGGGAGGGGAAACAAGGATTGAGTTGTTATCTCATACACCGAGAGTAGAAACAGCCGGACCTCAACCAACGGAAGTCCTTGAAAACATGCCAAAAAGAGCGCAATTTGTTAAAGAGCATGAACTTCATCTGTCCATTATAGATGAAGTAGCTTCCACTGCCTCCAAGACCCCATGTAGTTCATCACCACCAACTAGGAAGTCATCTAGTTTGCCATCACCCCAATCCAGCAAGTCATCGCCTCAACATTCAGGTGGAGACGGATTGGATTATCAAACACAAAAGCCAGAGTTGTTGCCAACCATCGTGAGACAACAACACAAATACCCTAGCAAAAGGCATCAGTCGGAGTTTGATATTTTCCACAACCCCCGTAGGAGGCATCATAAGGTATATTCCGAGGCACTGCAAAATGCCCGCAACACTATAACGCTCGTTGCCATTCTGATTGCAACAGTTACTTTTACTGCTGGTATCAGCCCCCCTGGCGGAGTCTATCAGGAGGAACGGATGAAGGGAAAGTCAATAGCAGGCAAAACGAGTGCTTATAAGGTCTTTGCAATAAGCAATTACCTTGCGCTGTTCACGTCACTCTCCATCGTGGTTGTTCTCGTCAGTATCATCCCCTATCGGAGAAAGCCATTGATAAGACTACTGTCGTTTGCCCACAAGGTCATGTGGGCAGCTGTGGCGTTCATGGCAACAGCTTTTGTTGCAGCAACATGGGTGATCATGCCGCATAGCCAGAAAATAGAAATGGTGCTTGTAGTTCTACTGGCTGTAAGCATTGGCACGCTTGGAACAGTTTTTATTGGTGTCGTTGTAAAGCTCGTTGATCACTGGCTGCGAAAATCAAAATGGCGAAAAGAAAGAAGAGAAAGAGTGGTGGATATTGAGGACCCTGAAACGGGAAGCCACAACTCAGATGTTGAGAGCACCTACAATCAAGGATATCACTCATACTGAATGTTTTCACCTCCACACCTTCAAAGAATTGATATGAACATCTAGTTTTCGTTATCATATATTCTAACCTACAGTAATCTTGACGCCGTGTCTAGCTCCGCAAGCTCGTACAATGTTGTATCCGAATTTGTTCCAAGTACATTCTCACCCAAACACCAGAAACATAGGAAAATTCAAGCCAATATATCCATTAATACAACTTAAAAGAGTAAAAGAGCATGAACTAAAAAACTTACGCGACTTCTACTGCTCCAATTTTCAGTATATGCGGCACAAAATCTCTAGATACGACATGTTACTCTTTCACATTATGCACAAAACTATGGTTGATATCCCAAGCAGCTGTACATACAAAATCCATGAAACCCGTCAACTATTGGCATTCATTACGTGCTCAATTTCCTGACTCTTTGCCTCCATTACTTTGCGAACAGTGATTATGATGCCTCGAAGGTTCCTGACATAGTTGAGTGAAATGCATGTTATTGAGGAAACTTGGAGTTGCGCCAAAAGTTTTACTTGAATATGACACTTGGTTTCCATTATCAACATACGACCCCTGACGATGTTGAGTGAAAGGCGGAGTACCCTGCAAATTGACAGTTGCACTTGCATCAAATCTATGACTTGGTAATGATACTTGGGTTCTAGCTCCAACAGAGGATCCCTCTAACAGCCAATGTCTTGCTGCATATTGTGTGCCTTTGGTTGGTGGTATATGCTTCTGAGTTTCCGCAGGCTCTGTCAGTCTACTACATGGGCATTTTGCTGTATACTTTCTTTTAACTCCACGTTCTTTTGTTATTTCACAATCGTTGTGCTTTACCATTTTCACCTGCTTAGTTCCACCACTTTCTCCAACTAAAGCTTCGCCTTCTGAATTTTTATGAACAGGTACATTATCTAGGCCAAGATTTTTCTTCATTTCCTCTAAACTTTTAAGCAACTGAACTGACCAATCGTGTGCACATGCAGTTAACCTCTCATCTTCTGCTGCAAG
>V300016263_L3_WHPEAkcfEAAARAA-541_1_paired_trimmed_paired_merged_contig_215
TGTAGCTTGTAATGTTATTCCTTTTATAAATCATCAACTATCACATTCATGATTTATAAAAGGAATAACATTACAAGCTACAAACTGTCCCCGTCTGAACACGTACCACATCAATTTCTTCTGGTCAAGCATATTTGCAGCTGCAACTTACAATTGATTTGGCAGAGTGGATTCCTCAACTTTGTATTTAATTCTGAGATTACACATTACAGGACCAAAAAGTGCCCTTGTTTACAGTTTTGCCAAGTAGTATATCTTCTGACAAATTGCCTACACTTGTATTAGAAAGAACTCATGTCAAATTTTGATTCACAGTCGCGTCACAATCCACATGAAGGCGGCGGACCAGAATGTAAGTGACAGTGACGCGAAAGCATAAGTCCACAGCATGATAACTGAACATTCATTCTCTCCTGCTCCGAATAATTGCGTCATTGTTCCTATGTTCATCGCAGGTGGGAGTGAAAACTGAAGCAGAAGAACAAACAGATATAATGGATCAGAGTGCACCAACCCAAATTTCAGTGCCCCTTTAATAACCAATATGCCTATAAGAGGCAGGGCAACATAACGAACAACTATGATGCCAACAACAAGAGATTTCTGAATCCCTGACCCTCTCAAACCCTTAAGCAGGTTTCCTCCTATTATCAAAGTGAGAGCTGGGATGGCTCCGTCTCCCAACAAATAAGCAGTATCTTGAATCACCCGTAGAGGAGCACCATCTCCTATCAGTAATTTTCGAATCTGAGGAATGACTCC
>V300016263_L3_WHPEAkcfEAAARAA-541_1_paired_trimmed_paired_merged_contig_216
TGAAAGTGCAAAAGAATATCCTGCCAGAGTTGCCTTGGAAATTCATGTGTAAATACCTACTTTTTCTGGTTGTGTATATGATATGTCCATATTGTAAACTTTTTACTCCGATTGTCTGCCTATACCGTGACGCAACTGAACCTCGTTAGAGGAAAACCACTCTTTTCGGTGCAAGGAATGCCGGGAATGTATATTTAAAACTACAGTTGAGCATAGAATACATGACGGAAGTCAGTAATACAACCACATAATTAGCATCGACCAGTTTCGTGACAAAATGACTACTACTAACTAGAGTTGCGAAAATAGAAACTGAATGCACTCGTACGCCCATCATTTCGTTCTTCCAAAAACGACTGGTCTGCGCATCCCTGCTCAGTAGCTACCTATTTTCCTTTCTTCAGCTTCTTACCACTTTGACTGGTCTGCACCTTTGCCTTTGATGTCTTCTCTGCCTTGGATTGCTTACTATTGACACCTTTTCTTGATTTCTTCTTTTGATCTTCATCCTGATGGTCATCATCGTCGTCAGCATCATCATCACTGTCCTTGTCTTCATCATCACCCTCTTTTGATTTTCTTTTTGCTGACGCCCTCTTACCTTGACCTTTAGGCTTCCTCCCCTTATTCGATTTTTCATTTTCATTGGCTTCTTCATCACTTGCTGCTTCATCAACATCATCATTAACAACATCACCACGCCCCTTTTTCTTGTTAGCTTGTTTACTTGCTGCTTTGGAAGCTTGCGGTCCACTTAACTTCTGAAGCTCTGGTACAAATGCTGAAGTCCTGCTACCAACCGTGATAAACTCAATTTTCTTCCCATCAACAAAAGCCTTTCCAGGCTTCTTTTCACGGGAATGAAAAATCCAATCACTAGGAAATTGACTACTATCTGCTCCAACTTCAAGGGATTTTTCAAGGACCTCTTTGATGCTCTTGTGTAAAGCTGCACAATTTTCTTTCGACAGGCTCGCAGCACCTTGCTCCGGATGAATTCTTGCTTGGTAGAGTACTTCATCAGCAACCCAATTGCCAATTCCTGAAATAACACTCTGATCAAGCAACAGGGTCTTAATCGCAATTTTCTTCTTGCTGAAGCATT
>V300016263_L3_WHPEAkcfEAAARAA-541_1_paired_trimmed_paired_merged_contig_217
AATGCTTCAGCAAGAAGAAAATTGCAATTAAGACCCTGTTGCTTGATCAGAGTGTTATTTCTGGAATTGGCAATTGGGTTGCTGATGAAGTACTCTACCAAGCAAGAATTCATCCGGAGCAAGGTGCTGCGAGCCTGTCGAAAGAAAATTGTGCAGCTTTACACAAGAGCATTAAAGAGGTACTTGAAAAATCCCTTGAAGTTGGAGCAGATAGTAGTCAATTTCCTAGTGATTGGATTTTTCATTCCCGTGAAAAGAAGCCTGGAAAGGCTTTTGTTGATGGGAAGAAAATTGAGTTTATCACAGTTGGTAGCAGGACTTCAGCATTTGTACCAGAGCTTCAGAAGTTAAGTGGACCGCAAGCTTCCAAAGCAGCAAGTAAACAAGCTAACAAGAAAAAAGGGCGTGGTGATGTTGTTGATGAAGCAGCAAGTGATGAAGAAGCCAATGAAAATGAAAAATCGAAGAAGGGGAGGAATCCTAAAGGTCAAGGTAAGAGGGCGTCAGCGAAAAGAAAATCGAAAGAGAGTGATGATGAAGACAAGGACAGTGATGATGATGCTGACGACGATGATGACCATCAGGATGAAGATCAAAAGAAGAAATCAAGAAAAGGTGTCAATAATAAGCAATCCAAGGCAGAGAAGACATCAAAGGCAAAGGTGCAGACCAGTAAAAGTGGTAAGAAGCTGAAGAAAGGAAAATAGGTAGCTACTGAGCGGGGATGCGCAGACCAGTCGTTTTTGGAAGAACAAAATGATGGGCGTACGTGTGCATTCAGTTTCTATTTTCGCAACTCTAGTTAGTAGTAGTCATTTTGTCACGAAACTGGTCGATGCTAATTATGTGGTTATATTACTGACTTCCGTTATGTATTCTATGCTCAACTGTAGTTTTAAATATACATTCCCGGCATTCCTTGCACCGAAAAGAGTAGTTTTCCTCTAACGAGGTTCAGTTGCGTCACGGTATAGGCAGACAATCGGAGTCAAAAGTTTACAATATGGACATATCATATACACAACCAGAAAAAGTAGTATTTACACATGAATTTCCAAGGCAACTCGGCAGGATATTCTTTTGCACTTTCA
>V300016263_L3_WHPEAkcfEAAARAA-541_1_paired_trimmed_paired_merged_contig_218
TGTTCATTTCATTCCCACCAGGTACAATCCCTCTCAGCGCCCTCACCATCTTCTTCATTTTCTGGCGTTTCCTTTCACTATTGCAGCTGCTACTGCTACCAATGGCAGTAGATTTTTCAAGTGAAGAACACAGCCCTTCCTTGTTGGTTTTCAAACCATAACAGAATCAGAGAATGAGCTCCCATAATTTCCACGAGTTCGGGCTGTACTGACCTCTTCCTCATCATAATCTTCCAGCTCTTCCTCTTCCAAGCTCAGCAATGCATCAATATCATCGGAGTCCTCCTTCAGAGTAGACGATGCTTCTCTATTGTCAATATTTCCCTCGTTCAATCCCAGATTGTCTTGGATGTAAGCTGCACAGAGGTTAAAGGCAGGACCAGTAATTTTGTGGGAAATTTCGGGATTGAACATAATCTGACTTCGATGATCAGTCTGGTCGAAGATAATGAAATT
>V300016263_L3_WHPEAkcfEAAARAA-541_1_paired_trimmed_paired_merged_contig_219
GGGTGACAACAGCACAGCCATTACGTTTAATGGCCCGATACAAGGGGTAATCGCCTTCGTTTAACAGAGCGGGGAATGATAAATAACTACACGAGTTTCCGTTATTACCACCATAGCTCAAGTGCACGTTCAGTCGTTCAAATTCTCAACTCCAAGCTTCTGCAGCTCAACCTTGAGAGACTTCAGGTACTGAACAGCTTCGTCTAGAACGGCGACAGTGTTCATTTCATTCCCACCAGGTACAATCCCTCTCAGCGCCCTCACCATCTTCTTCATTTTCTGGCGTTTCCTTTCACTGTTGTAGCTGCTGCTGCTGCTACCAATGCCAGAAGACTTTTCAAGTGAAGAACGCAGCCCTTCCTTCTTGGTTTTCAAACCATAACTGGAGCAAGAATCAGAGAATAACTCCCATAATTTCGTGCTGTACTGACCTCTTCCTCATCATAATCTTCCAGCTCTTCCTCATCCAAGCTCAACAATGCATCAATATCATCGGAGTCCTCCTTCAGAGTAGACGATGCTTCTCTATTGTCATTATTTCTCTCGTTCAATCCCAGATTGTCTTGGATGTAAGCTGCACAGAGGTTAAAGGCAGGACCAGTAATTTTGTGGGCAATTTC
>V300016263_L3_WHPEAkcfEAAARAA-541_1_paired_trimmed_paired_merged_contig_220
TGAAGGTTTCTGAACTTCATTTCACGTGCGATTCCTGTTCAAAATCCTTTGATTCGACAGTGCATTATGGTCAACGAGAACTAGCATAGATGTTTGTTACGTTTCTTTCTTACCCTGCCCACAACTAAGCAGATTGTTTGCAATTTTGATGATTTAAGGGAAAGAAAAAAGTCCTACTTGTTTGGGGCAGTAAAAATTTCTACCAGGCATAATTTCAGTAGAAGCTGCACTACTAGAATCACATTGTGCTTGTAGTTAAACTGCTACAACATCAAACGGTTCCATTCTGTTCTTCATCCGTCTCACCTCGAATGGTAAAACGAAGGGTGGCCGGAATACTGAGCCAATATAGTTCACAAGCGGCAAAACGTACTGGCTTA
>V300016263_L3_WHPEAkcfEAAARAA-541_1_paired_trimmed_paired_merged_contig_221
TTAAGCCAGTACGTTTTGCCGCTTGGGAACTATATTGGCTCAGTATTCCGGCTACCCTTCGTTTTACCATTCGAGGTGAGACGGATGGAGAACAGAATGGAACCGTTTGATGTTGTAGCAGTTTAACTACAAGCACAATGTGATTCTAGTAGTGCAGCTTCTACTGAAATTATGCCTGGTAGAAATTTTTACTGCCCCAAACAAGTAGGACATTTTCCTTTCCCTTAAATCATCAAAATTGCAAACAATCTGCTTAGTTGTGTGCAGGGTAAGAAAGAAACGTAACAAACATCTATGCTAGTTCTTGTTGACCATAATGCACTGTCGAATCAAAGGATTTTGAACAGGAATCGCATGTGAAATGAAGTTCAGAAACCTTCA
>V300016263_L3_WHPEAkcfEAAARAA-541_1_paired_trimmed_paired_merged_contig_222
TACACACAAATTGCACGAAGGAAACGTGTCTGCGGCAAGGAATGTTACTACTTGGTCAGGCACTTGCTATCTTACACCTCTGATCGGGGCTGTCTTAGCAGATGCTTATTGGGGGAGATATTGGACAATTGCTGTTTTCTCCATCATTTACTTCATTGGGATGGGTACTTTGACGCTCTCTGCAGCAGTTCCTGCGTTGAAGCCTCCACAATGTGTGGATTCGGTTTGTCCTTCCGCTTCTCCAGCACAGTATGGAGTGTTCTTCTTTGGACTCTATCTGATTGCTCTGGGGACTGGTGGCATCAAGCCATGTGTTTCGTCCTTCGGGGCGGACCAGTTTGATGATACAGATAAAATGGAAAGAGTAAAGAAGGGATCCTTCTTCAACTGGTTTTACTTTTCTATCAACATCGGTGCTCTAATATCGAGTTCTCTAATAGTCTGGGTTCAAGACAATGCTGGGTGGGGTTTAGGATTTGGTATACCTACATTGTTTATGGGCATTGCTATTTTTAGTTTCTTTTCAGGCACACCCCTATATAGATTTCAGAAACCAGGGGGAAGCCCTGTTACAAGAATGTGCCAGGTTTTGGTTGCAACATTTCGTAAGTGGAATTTGGACGTCCCTAAAGACAGTAGTCTCCTTTATGAAACACAAGATAAAGTCTCTGCCATCAAAGGAAGTCGTAAGCTGGAGCACAGTGATGAACTGACATGTCTTGATAAAGCTGCTGTGATATCAGAAACTGAGACCACAACTGGGGACTTCTCCAATCCATGGAGGGTTTGTACGGTAACACAGGTGGAGGAGTTGAAAATTTTAATCCGCATGTTTCCAATCTGGGCTACTGGAATTGTCTTTTCTGCTGTTTATGCTCAAATGTCGACTATGTTTGTGGAGCAAGGGACGATGATGGACACATCTATTGGTGCTTTCACCATTCCCCCAGCCTCCCTCTCAACATTTGACGTCATTAGTGTTATTTTCTGGGTCCCCGTGTATGACAGGTTTATTGTCCCAATTGCTAGGAGATTTACTGGTAAAGAAAGGGGCTTCTCAGAGCTGCAACGGATGGGTATTGGTCTCTTTCTTTCAGTGCTATGCATGTCGGCTGCTGCTGTGGTAGAGATTAACCGGTTGAATGTTGCAAAGGAGCTTGATTTGGTTGACAAAGAGGTAGCTGTACCGATGACTATCCTTTGGCAAATACCACAGTATTTCTTGTTGGGTGCTGCGGAGATATTCA
>V300016263_L3_WHPEAkcfEAAARAA-541_1_paired_trimmed_paired_merged_contig_223
TTTTTGTTTTTCAAACCGCAGCCAAACCGAGAGCGCCCAAAACCCACGAAGCTCACACCAATGTCACAAGGCGAGAGATTCAGACAGTCGCTGAGTGGGCGCTGCTAACACATTCGAAGTCCACTCACACTCCATCCCACCAGCCATGGATTCCAGAGACAAAGGCTCGCCTCCGCCGAAGCCCTCCAAGTTCTCAGTGTACCAGAACCCATCCTTCTCCGCTGCCCTCACCGCCAATAGCCTCCGCCCTTCCAAGCATGCAGTCCTCTGCATCTTCTCTTTCTCCTCCGCTACCGCCGTGGCCTTCATTGCGATGTTCTCCAGGGAAAATGGGTTTATTGACAATTTGAAGCCCAAAAGTCTTTCCCAAGAGGCAGCCTATTTGTTTGTCAAAGTAATACATACCGTGGTGGGCTTAGTATTTTTGGGAACTCTATTTGCACTCTTCAGAGCCATCTCATTGAGAAATGCCGCTTTCGTGCCAACTAAATCTCCCTCAAAAGGAAATGGCGATAAAAAACCCCTTACAAATCGCCAATTAGGACTTTTGGGAATTAAGCCAAAGGTTGAACAAGTCGTATCTGAGTCTTCGAAGAAACCTCCCAAGTCCAAACCCCACATGTCTTCTCCTTCAGATGTGCTCGTTCCACTTCATCAGCCTATCACCAGTTCAAGTCGTGTGTCCCGACTTGGCATGGATAAGTCAAACACCAGTGGAGGAACTAAGATGGGATCTATCAGTAACACTTCTAAATCACCTGGTTCTTCATCTTCTTTGTATCTTGTGTCAGGGGGTGTTTCACCATTGTCTTCTGTCCAGAATTCACCCGGAGTGGATTCAGTGCTCTCCACCCCTTGGTCAAGCAAGCGAGCCTCTACAAGAGAGATAATGTCAGAAGAACAATTTGAACAGTTCTTGGCAGACGTGGATGAGAAAATCACGGAATCAGCAGGGAAACTGGCAACTCCACCACCCACCATTAGAGGCTTTGGTGTAACCAGTCCCAGTTCAGCTAATACATCTGGAACTACTAGGAGTACACCATTGAGGCCTGTCAGGATGTCTCCAGGTTCCCAGAAGTTCAGCACTCCCCCAAAGAAAGGAGAGGGTGAGCTTCCTCCACCCATGTCCATGGAAGAATCAATTAATGCATTTGAGCGTTTGGGAATATATCCTCAAATTGAGCAGTGGCGTGACAACCTCAGGCAGTGGTTTTCTTCAGTTTTGCTTAATCCCCTGCTTCACAAGATTGAAACCAGTCATATTCAGGTAATCCAAACAGCTGCCAAACTTGGGATGCCGATCACAGTTAGTCAAGTTGGAAGCGATTTGCCAACTACTAGAAGTGCTACTGTGTCTTCAATGGATGGGACTAAGGAATGGCGGCCAACATTAACTCTTGATGAAGATGGACTTCTGCATCAATTGCGAGCTCGTCTTGTCCAGGCTATTGATGCTTCCACCTCCAAGCCTCAATTCAGTCTGCAACAAACCCCACCACAAAATGCATTGGTCCCTCTTATGCAGGAGTGTCTGGATGCTATCACTGAACACCAGAGGCTTCATGCATTAATGAAGGGAGAGTTGATTAAGGGTCTGCTACCACAGAGCAGTATTCGAGCAGAATATACAGTACAAAGGATTCGAGAGCTTGCTGAAGGAACATGCTTGAAGAATTATGAATATCTTGGAAGTGGAGAGGTATACGATAAAAAGAACAAGAAGTGGACTCTTGAACTGCCAACTGATTCTCACTTGCTCTTGTATCTGTTCTGTGCTTTCCTGGAGCATCCAAAATGGATGCTGCATGTTGATCCTACATCCTATGCTGGTGCTCATTCGAGCAAAAATCCCTTTTTCTTGGGAATCGTACCTCCGAAAGAAAGGTTTCCTGAGAAGTACATAGCCGTCGTATCTGGTGTCCCTTCTGCTGTCCACCCAGGAGCTTGTGTACTCGCAGTTGGAAGGCAAAGTCCACCAGTTTTTGCCTTGTATTGGGATAAGAAATCACAACTTTCTCTTCAGGGAATGACAGCATTGTGGGATTCCATATTGCTTCTATGCCACAGGATTAAGGTTGAGTATGGGGGGATTGTTCGGGGCATGCATCTTAGTTCTTCAGCCCTGAGCATCCTCCCTGTTCTGGACTCAGAAATGGAAGACTGATGGACCCAAATCATTTCCTTGCAATTGCCTTCTATGCATTACCAAATGGACTCGTGAACATATCAACAACTCAAGGCATTTGTTTCAATGCTGAACTGCCGGAGAGGACTGTTTGAAGCTTGTTTAACGTTTTTTGATGTTGGATGATTCTGCAGACAGTTGACTTGGATTATTTGGAGATTATTCTTTCAGCCGGCAGATGATTGACTTTGATACCTGAGATTCGGCATCTCCATAGTCACAAGTTGGATTCCGTTTTGATGAGATAGATGAGAAGAAAGGAATTGGATTTGAGAAAATGAATAGGTTAGTTCAACAAGAAAAAGAAAATAACTATTCAATATATTTTGTATGGATTTAAAGTATTAGAACAATGTCATATTTTATTTCCATTTCTTTTTCTCATAAAAATGTGTTTGAACTCAAGCAAATTGAAGCTCATAAAAATGTGTTTCAACTCAAGCAAATTGAAGGACTTGTACAAAAAAAAAAAAAAATTTTTCTGGATCTAGTTATTT
>V300016263_L3_WHPEAkcfEAAARAA-541_1_paired_trimmed_paired_merged_contig_224
TCAAATCCGCCACAATACATACAGATTCGGATCACATGTCGACACATTCACTTCACCCCTTATTAAAAAACAAAAGAACTCAAGCCTAAACACGTCATTTTACAGGCAGCGAGAAGATAGTCAGAAATTCGAATGGCAAACTCGTTATATTCGGTAAACCTAAGGGCAACTTTGGACGCTGACATGCATATAAACCCTTCCTCTCTCCCACTTTCCTTCCACTCTGCATTGCTCACCAGCTTACACCTCAAAAATTTGCAGAAAGAGTTTGAATTTGATTGATCAAAATTATGAGAGGGGTAGCCGTTTTGTTGTCGGTGCTGTTGTTTGCCGCTTGCCACTCAGCCTTCTCCCTCATCGATGGTTACTTAGAAAATGGCAATTTTGAGCTACCCCCTAAGCCCTCAGACATAAAGGGTTCAGAAGTGATCGGCCGATATGCCATACCAAAGTGGGAGATTTCTGGGTTTGTGGAATACATTAAGTCAGGCCAAAAGCAAGGGGACATGTTGCTGGTTGTCCCCGAGGGAGCCTACGCAGTTAGGCTCGGAAATGAGGCCTCGATTAAGCAGAGCATTAAAGTGACTAAGGGGTTGTACTACTCAATCACTTTTAGTGCAGCGAGGACTTGTGCTCAAGAGGAACGTTTGAACGTTTCTGTGGCACCGGACTCTGGAGTGCTGCCCATCCAAACAGTGTATAGCAGCAACGGGTGGGATTCATATGCTTGGGCGTTTCAGGCGGATTATGAAACAGTTGAGCTTGTTTTGCATAACCCGGGAGTCGAGGAGGATCCGGCTTGCGGGCCTCTGATCGATTCGGTCGCCATCCGAACTTTGTACCCTCCTCGAGCAACCAACAAGAACTTGTTAAAAAACGCTGGATTTGAAGAAGGACCATACGTGTTCCCCAACGCATCTTGGGGAGTCTTGATCCCACCAAACATAGAAGATGATCACTCCCCATTACCAGGCTGGATGGTGGAGTCCCTCAAAGCAGTGAAGTACATAGACTCAGACCACTTCTCAGTCCCGGAAGGCAAAAGAGCGGTCGAACTTGTGGCCGGAAAAGAAAGCGCGATCGCCCAAGTCGTTCGAACCATCCCCGGCAAGACCTATGTGCTCTCATTCTCCGTAGGAGATGCAAGCAACTCATGCGAAGGCTCTATGATTGTGGAGGCATTTGCAGACAAGAACACGGTGAAAGTGCCTTACGAGTCCAAAGGCAAAGGCGGGTACAAGCGGGCGGTGCTCAAATTCGTGGCGGCTTCAACCCGGACACGTGTCATGTTTCTAAGCACATATTACACCATGAGGAGTGATGACTTCTCTTCTCTGTGTGGACCTGTGGTTGATGACGTGAAGCTGTTGAGCCTTCGGAAACCCTAGACAGTGAGGGCAAATTTGGTAAATGCAAATTGGGTTGGAGCTAGGGTTTGAATTCAGTTTATGAACGTGAGGAAATGAGGCCATATATTTATGATATACAATGAGGTCGCTTAATTTGGATTATATTATGAAGATGATGATGAACTTTTGGTTCATTTTATGAGTGCTTTTTAAAGG
>V300016263_L3_WHPEAkcfEAAARAA-541_1_paired_trimmed_paired_merged_contig_225
TCCCTCTCTTCGTCTCGTTTCGCAGGTAATATCGTTCAAGTTCTCTGAAATTTTTAGGTTAAAGCTATTCACTTTCGTATAATTCGTGGATTTTTTTTTTAATTTATAATTTTATCAATGCCCATAATTCATGGAAATTTGAATCGCAAGCTAAATTATGAATAAATGATATGGAATAGCTTTATGATTTTTCCATTTTTTAGTATAAAATTGTTAGATCTTTGGGGGGTTTCAAGGAGTTTTCGTATGTATTTGCTGTGATTTGTATTAGTACTTGTTGCCCCGATCACTGAGGACATGTTAGATACTACAAACTTTCTCTTTTGGCGATACCGAATTGCTTCCCATAAGAACATTGTGAGTAATCAAGGCTGGAGTCTCAAAAGGGCTCTAATTTTGCCAAAACCCTAATTGGGGTTTTGGAAAGAAATACCGAGGAGCCCGAGAATTGGCACTATATTTTGGTGCCATAGGCCTTTGGTTTTTGGGAGCATTTCGTGTCACCTATTGGAGAAGGTTTCTGTATTCTACGTTGTTTTTGGCTCAAGGGCGTGTCCTTGGAGATTTCGATTGTTTTTGTATGTTTTGAGTAGATTTCAAGTTTATTTAAAAGGTTTTATCTTGGATTTTGATATAATAACAGTGCAATGGTTTCTTGTAAGGAAATTTTGGAATTTTCACACTTTTTGGAGATTTCAATTTGTTTCTAGTGGTTTTATCTTAAAGGATCTATAATTCTTTTACAGTTCTAACTTCTAAGATCCTTTGGCATCAGTTTTTGGAGTTTCTAATAGTACTACAATGATTAGATTTTTTGCGTTTGATGCTGCACATGTTACATTAAATTTCATACATGCAATCATTTTTGTAGTTTAATTTTATGTGGATACTATAATTATGTGATTTTCTTTATCACTGTGTCAAAGTAATTTGTTTAATTCTTTTTACCTGAAGATGTTATTATTGTTTGAGATACACGGCTGAATTTATTTGTGTGCTTGCTTCTTACATCTTCCCTCTCTTGTCGTTTCGCAGACCTAATTTGAGAAGGAAGCATGTCTCATCGTAAGTTTGAACACCCAAGACATGGCTCTTTGGGATTTCTTCCAAGGAAAAGAGCAGCCCGCCACAGAGGAAAAGTGAAGGCCTTCCCCAAAGACGATCCAACAAAAACTCCCAGATTGACTGCTTTCCTGGGATACAAAGCTGGAATGACCCATATTGTGAGAGATGTTGAAAAACCCGGATCAAAGCTACACAAGAAAGAAACATGTGAAGCAGTTACAGTTATTGAAACACCACCAATGGTGGTGGTTGGTGTTGTTGGTTATGTGAAGACACCCCGTGGTCTCCGTTCCTTGGACACAGTTTGGGCCCAGCATTTGAGTGAGGAGGTGAAGAGGAGATTCTACAAGAACTGGTGCAAGTCAAAAAAGAAAGCATTCACCAAGTACTCAAAAAAGTATGAGAGCGAAGATGGGAAAAA
>V300016263_L3_WHPEAkcfEAAARAA-541_1_paired_trimmed_paired_merged_contig_226
AAGAATGATGCAGCTTCTCATACACCAAACATGACTATACACCAAATTTCTAAAAAACATTGTTGAGAAACAATACAACTTGTCTAAACAACCATTTCAGACAACCTGACTAAATGATACATTGTTGAGAAATCGACAACACGAAATCTCTGAAAAGAAGTACAAAACTACGTCCAAAAATTTGTATACAAATGGCACAGAATATGTCTCCCTGAAGAGAAAAACAAACCCTAGTCGAAACAACTGTTTCCGTCCCAACCCATTTACAACGCAGCTGCTACTCACAACCCCTAAACCCAAATATAACTCACAGTTACATATTATACACAGGAAGTAAGATTCTTTACAGGGAGTGGCTTCAGCAGAAACTGGTCTGTACAAATCTCACTATGACTAATTACAATTTAGCACGGTGGCTTCTTGTTACAGCGTATCAATGGCTCAATCCTAACTCCCTATAGCGCACAGAGCAGGCAACGACAATTACAACACGCTGAATATGTACAACTAAGCACATTGCACAGGACTTTTACAAGCTCGTTGTTAAGCCTAAATCCTAATACAGGCATAGAAACAAAAGAAGGGGGGATTACATGTGGACCTAATACATGAAGTCTACAATTACACAAAGACATTAAGTTGTTACATGCACAATGACAAGTCTCCTTAAATATTTCACTAGTTCGAGGACACTCTTTTCTTTTGCACAGTTGGCAACGCATCCATGTAACACATCTTCCACCATGTGACCAGCACAGGCTGATTCAATCATGAAATGAAGGAGTTGCCCACTCTACTCCCTGGATACGATGGTTGAAAGAAAACCCGCATGTCAATAGACATCAAATAAAATAACTTGCCAAGACACCACCTCATAATCTATTGCGACCACTATAATAGAATAATACAAAGATCAAGAGCAAAAATGAACATAGCAATCAAAGTTAACGGTATCCAATCCATTGTGTAACTAACTTCCCTAGAGGCATGAGACGCATTAGATAACAAGGACATCACACAACTCCCTCCCCAATTAATCTTGCAGTTTGCAGGTCAAAGCTATTCATAGCCAATCATGCCAACATCTTTCTCAACCTTTCAGTTAAGATCAAGCACATGCTTCACTCGAGAGATAAAATGAATCTAGAAAGGAAAAACAACTCCCACAGTCGCAGAGCACAAGAAGTGTTCAAACTATA
>V300016263_L3_WHPEAkcfEAAARAA-541_1_paired_trimmed_paired_merged_contig_227
CCATCATAGAAAGTTTGTATGAAGATGAAGAGTTTGATCAACATCAAAGACAACTGGCGGCGTTGCTTGTGTCAAAGGTTTTCTATTATTTGGGTGAACTTAATGATTCACTCTCCTATGCCCTTGGAGCTAGTGCGTTATTTGACGTGTCAGAGGATTCTGATTATGTCCATACTCTTCTAGCTAAAGCTATAGACGAATATGCCAGTCTTAAGTCTAAGGCAGCAGAATCAAGTACTGAAGCAGCAAATGTGGATCCTAGATTGGAGGCAATTGTAGAGAGAATGCTGAATAAGTGTATCATGGATGGAAAGTATCACCAGGCTATGGGGATTGCAATTGAATGCCGAAGATTGGATATACTTGAGGAAGCAATCACAAAAAGTGATAATGTGCATGGAACTTTGTCATATTGCATAAATGTCTCTCATTCCTTTGTTAATCTTAGAGAATATAGATGTGAGGTACTTCGTCTTCTGGTAAATGTGTATCAGAAACTGCCTTCTCCAGATTACTTGAGCATTTGTCAGTGTCTCATGTTCTTAGATGAACCTGAAGGTGTTGCAAGCATATTGGAAAAGCTTTTGCGTTCTGAAAACAAGGACGATGCGCTCTTGGCATATCAAGTAGCCTTTGATCTCATAGAGAATGAACACCAAGCTTTTCTCTTAAGTGTGAGAAATCGCCTCTCACCTCCCAAGCCTCAGCCATCAGAAGCTGCGCAGCCAGAAGCCAGTGAAGCTGCAACAAATGAAAGTTCTGCTCCTGAGGATGTTCAAATGACAGATGGAGGTTCTACTTCTAATGTGAGCGTGCTTGAAGATCCAAAAGAAGTGATCTATTCTGAGAGGCTAACAAAAATTAAAGGAATTTTGTCTGGCGAGATGTCGATACAGTTGACTCTACAATTTTTGTACAGTCATAACAAGTCTGATCTTCTTATTCTGAAGACAATAAAGCAGTCTGTTGAGATGAGAAATAGTGTATGCCATAGTGCAACTATTTATGCTAATGCAATTATGCATGCTGGAACGACTGTGGACACATTTCTTAGGGAGAATCTGGACTGGTTGAGCAGAGCCACAAATTGGGCAAAATTCAGTGCGACAGCAGGGTTAGGTGTTATTCACAGAGGCCACTTGCAGCAAGGAAGATCTCTGATGGCACCTTACTTGCCTCAGGGTGGTGCTGGTGGTGGTGGCGGCAGTCCGTACTCAGAAGGCGGTGCTCTGTATGCTTTGGGTCTTATTCATGCCAACCATGGCGGGGGCATCAAAGAATTCCTCCGTGATAGCCTACGTAGTACCAATGTAGAGGTTATTCAACATGGTGCATGCTTAGGTCTTGGCTTATCAGCTTTAGGAACTGCTGACGAAGAGATCTATGATGACATTAAAAATGTGCTGTATACTGACAGTGCTGTTGCGGGTGAAGCTGCTGGGATTAGTATAGGTTTGCTTATGGTTGGAACTGCAAGTGAGAAGGCTAGTGAGATGCTTGTTTATGCACATGAGACACAACATGAAAAGATCATCAGGGGGTTAGCATTGGGAATTGCCTTGACAGTATATGGAAGAGAAGAAGAAGCAGACACGCTAATTGAGCAGATGACAAGGGATCAAGATCCTATACTACGTTATGGTGGTATGTATGCTTTGGCATTGGCCTACAGTGGGACAGCAAACAACAAAGCCATTCGTCAGCTGCTGCATTTTGCTGTGTCTGATGTGAGTGATGATGTTAGGAGGACTGCTGTTCTAGCACTTGGGTTTGTGTTGTACTCTGAGCCAGAGCAGACGCCGAGAATTGTCTCCCTGCTATCTGAGTCTTACAACCCGCATGTTCGTTATGGTGCTGCTCTTGCAGTAGGCATTTCCTGTGCTGGTACTGGCTTGAGTGAGGCCATATCTTTGCTAGAGCCTCTGACTTCAGATGTTGTTGATTTTGTGCGCCAAGGTGCTCTCATTGCAATGGCTATGGTCATGGTCCAGATAAGTGAAGCCAGTGATTCTCGTGTAGGAGTTTTCAGGCGGCAATTGGAGAAAATTATTCTTGATAAGCATGAGGACACCATGAGCAAAATGGGAGCAATCTTGGCCTCTGGAATTCTCGATGCTGGTGGAAGGAACGTGACCATAAGATTACTTTCTAAGACAAAACATGATAAGGTCACCGCAGTTGTCGGCCTTGCTGTTTTCAGCCAGTATTGGTATTGGTATCCCCTCATTTATTTCATAAGCTTGGCATTCTCACCAACAGCTTTGATAGGACTGAACTCTGACCTGAAAGTGCCGAAGTTTGAGTTCATGTCACATGCAAAACCTTCGCTGTTTGAATATCCTAAACCGACCACTGTGCCAACTGCCACATCGGCTGTAAAACTCCCCACTGCTGTATTGTCAACGTCAGCAAAGGCCAGCAAAGCTAAGGCCAAGAAAGAAGCAGACCAGAAGGCAAATGCTGGAAAATTATCCGGGGTGGAGGCTTCATCTTCCAGAGCAAATACTGAGAAAGGAAAATCAAGTGAGAAGGGTGGGGATTCAATGCAGGTTGATGGCCAAGCGGAAAAGAAATCAGAGCCTGAGCCTTCTTTTGAGATATTAACGAACCCTGCTAGGGTGGTTCCTTCTCAGGAGAAATATGTCAAATTTCTGGAAGAAAGTAGATACGTGCCAATTAAGTTAGCACCTTCGGGATTTGTTCTCTTGAAAGACCTGCGACCTACTGAGCCCGAGGTGCTTTCACTTACCGACACTCCGTCTTCTACAGCATCTGCAGCTGGTGGTGTATCAGCAACCGGACAGCAGGATTCTGCATCGACCATGGCTGTTGATGAGGAACCTCACCCACCTCAGCCTTTTGAATACACTTCTAATCAATGAAAGAGGCAAAAAGCGTGTAATGTACAAGGTTGAGTCGAGTATTTTCCCCTCTTGGTGCTAACGGAAGACTTTGATGCAAAACCAAGCACAATGGTGTGTAGTACTGTGACCAAATGTTAGATGTGGCACTCGCTTTCTTTCTCTTTGCTCTACGGAGTCTTAAAATATTGAAGGGTTTCACTTTGCACCCATCTATTTAGGGTCAGTAACGTTTTGGTCCTTGACTTTTATAATTTCTCATTTTACTGCCATTGAGTTATGAGTTCCTACACTTTTGACCTCTCTGAAGTTTAAACATTAATTTTACTTTTACGACTTAGCACTCTGTTGGTTTATTTTTATACGAACAATTAAGAATTTTTCATAATGAAAATTATACCCTTGTAGATATATATAGAAATGAAATTTGTTGTGTGAAAATAAACCAACAGAGTGCTAAGTCGTAAAAGTAAAATTAATGTTTAAACTTCAGAGAGGTCAA
>V300016263_L3_WHPEAkcfEAAARAA-541_1_paired_trimmed_paired_merged_contig_228
TTTATTTGAGAGTGGTTGCATAGTGCTTGTAGTCTGATCATAGGTTTAGTTTTATTTTCGTTGCTTTTAAATCATTTTCTCGTCTTGACTTGTCATGTGCCACTGTCTTTGCATTGTTTGATTTGTTAACTGTTCGAGACCTGATTTCATGACCTCGGAGAATGTAGTCTTCAAACAGTATTGTAGTATGATGGGCATTTGCCAACGGTGTCCAGCTCTTTTCATTTTATTCTCATTATATTGTGCAGCAACCTTCCCATTGGATCTTGT
>V300016263_L3_WHPEAkcfEAAARAA-541_1_paired_trimmed_paired_merged_contig_229
GTAGTTCCGTTTTTAAAGTTTCTGGGGCACTAGGATAAGCAATATGAAACAAACCACAGGATGAAACTCGGGCTGTAAACCACTCTCCGGCAGCAAGTCTCTTAACTAAAGGAATGAAATATTCAACCAAGTCCTTTTCTCTCATCTGGCCGCCAATTTTACACAACGAATCCACCGCTTTGTCCCTCACACATGTTTCCTCAACAGTGCAGAGCGTTTCCAAAGGCGGGAGCAGAACGTTGGCATGATCCACACCACCCACATAGGGGATAAACACCCCCAACTCTTCCGCCATTGCCAGAAGCACTTCATCATCGTCATCGTTGTTCTCGCTGAGGAAAGGAATCAGCTCCTTCCTGGTCCTCTCTTCTCCGAGTGCACGGGCAATCGTGGAAATCCTCCGGATTGAGTTCAAACGGAGCTTAATGTCTTCGTTCTTCAGCTCATCGATTAAAACGGCAATCGGGTACAAAGTTTCATCAACCATAGCCATCTTTTCTACAAATTATGCCTCTAACTGAGGGCTTTGTTTGCAGAGCTTCGATCTAGAAGGATACACTGTTGGAAATGGGACAGATCTTTTGGGTGAGAAACCAGAAGG
>V300016263_L3_WHPEAkcfEAAARAA-541_1_paired_trimmed_paired_merged_contig_230
CAACCACTCGAACTTGCCTGTAGGTGTTTCCTCAGGAAGCATGTTCATGAAACAGATTTCATGGCCTGCAGGACTTAAATTTAAGGGTGATGAACCGCCAGCAGCGGAGGAATCCAACACATATGAAAATGCTAGTCAATTGTCGTTGGCCACATTTACATCCCTGTTGATAGAGTTTGTTGCAAGGCTTCAAAATCTTGTTGACGCATTTCAAGAATTAAGTGAGAAAGCACATTTCAAGGAACCTATCGAACCACCAGAAGTATTAGAGCCAGCTCGCGGAAGGTTTTGGATCAGATTGTTCAATTGTCTGAAATCCTGAAATCAGCATACGGCAATACTATTCCACTTTATCGAGATCTGCTGCTAGTTCAGTTCTAGAATACAACGGCACTGATTTCTTCTGCTGCTGTCATCACTCACAAGAGCTGTCGGCTTTCTTATTTAACGATAGCAGGTAAAGTTTTCTCTTTTTGGTTGACAGAATAAGCATATAAGCGCGGAGATGGTGGATACCTCCGCGCTTAGGGGACGGATAATCTGCAGGCTAACGTTAAGATTACTCAGAGCATTAGGGGATAATGACAATGGATATGAAATTGTTGTTTTCTGACTAACACTGCATATTGATGTTGGTAGTTTTAGTTTTTGCTCCACCAAATTGTAAGAAAAGATAATTCGGAGTTTCAAACTTTTTATTAGGCCCTGTAACGACCCTGTATCGCGAACGATTATATATATATATATATGTATTGCTAAAGTTATTTCAGTATTCTCTTCTTGATGTATAACTAAGGCGATTCATGACTTTTCTCGCTTCTAATAAGTATACTGTGCCATATAAAGAAAGAAAGAAAGCGGTTATTATAGGATGGATATTTGAACTAGGCCATAGTATTGAGTGGCGATTCGGATGAGGAAAAAGTTTTAAGCTTGAGCTTCATACGTTCAAGGCCTCAACCCAATCGAACCAATCGGACCGGAATGAACGAAAATATGAGAATCCATTCGGGTCGGGCAGGATCCGACTGTAAGATGTTTGGTCAAAAAAAAAAAAAAGAAAAAAAGAACAAAAATCCTCGGATTTTGACGGAAAATTAAAAAACTAATCGTATCTCTCTCTCTCTCCTTCTGGTTTCTCACCCAAAAGATCTGTCCCATTTCCACCACTGTCTCCTTCTAGATCGAAGCTCTGCAAACAAAGCCCTCAGTTAGCGGCATAATTTGTGGAAAAATATGGCTATGGTTGATGAACGTTTATACCCGATTGCGGTTTTAATCGACGAGCTCAAGAACGAAGACATTCAGCTCCGGTTGAACTCAATCCGGAGGCTTTCCATGATTGCCCGTGCGCTGGGAGAAGAGAGGACCAGGAAGGAACTGATTCCTTTCCTCAGCGAGAACAACGATGACGATGATGAAGTGCTTCTGGCAATGGCGGAAGAGTTGGGGGTGTTTATCCCCTATGTAGGTGGTGTGGAGCATGCCAACATTCTGCTCCCGCCTTTGGAAACACTCTGCACCGTTGAGGAAACATGTGTGAGGGATAAAGCGGTGGATTCGTTGTGTAAAATTGGGGGGCAGATGAGAGAAAAGGACTTGGTTGAATACTTCATTCCTTTGGTTAAGAGACTTGCTGCTGGTGAGTGGTTTACAGCCCGAGTTTCATCCTGTGGTTTGTTTCATATTGCTTATACTAGTGCACCAGAAACTTTAAAAACTGAACTACGAACGATATACAGTCAACTGTGCCAAGATGACATGCCCATGGTTAGGAGATCTGCTGCAAGTAACCTGGGAAAATTTGCTGGGACCGTAGAAGCTGTGCATCTCAAAGCTGACATAATGTCTATATTTGAGGATTTGACGCAGGATGATCAGGATTCTGTTCGGTTATTGGCCGTGGAGGGCTTTGCAGCTCTTGGGAAGTTGTTGGAGCCTCAAGATTGTGTGGCCCATATTCTTCCTGTCATTGTTAACTTTTCACAGGATAAGTCTTGGCGTGTTCGATACATGGTTGCAAATCAATTATATGAGCTTTGTGAAGCTGTTGGTCCAGAAGCCACAAGGTCGGACCTGGTGCCTGCATACGTTCGGCTTCTTCGGGATAATGAGGCTGAAGTACGAATAGCTGCTGCAGGAAAAGTTACTAAGTTTTGCCGAATTGTGAATCCAGAACTTGCCATTCAGCAGATCCTTCCTTTCGTAAAGGAATTGTCAACAGATTCTTCCCAGCACGTTCGTTCTGCATTGGCTTCAGTAATTATGGGAATGGCACCAGTTTTAGGAAAGGATGCAACCATAGAGCAGCTGCTGCCTATTTTTCTTTCTCTTCTAAAAGACGAGTTTCCTGATGTGCGATTGAATATTATCAGCAAGCTTGATCAAGTCAACGAGGTAATTGGGATTGATCTGCTGTCCCAGTCTTTGTTGCCGGCAATTGTTGAACTTGCAGAGGATAGACATTGGAGGGTTCGGCTTGCGATAATAGAATACGTTCCTTTATTGGCAAGTCAGCTGGGTGTTGAGTTTTTTGATGATAAGCTTGGCTCTCTCTGCATGCAGTGGTTAAATGATAAGGTTTGCTCAATACGTGATGCAGCTGCTAATAATGTGAAGCGCCTTGCAGAAGAATTCGGCCCCGAATGGGCAATGCAGCATATAGTTCCACAGGTTTTGGAAATGATTAGCAACCCCCACTATTTGTATCGGATGACCATTCTACATGCCATTTCCCTACTTGCCCCTGTTTTGGGACCAGAACTCACTTGTTCCAAGCTTCTACCGGTGATAGTCACTGCATCAAAAGACAGGGTACCAAACATCAAGTTCAATGTGGCTAAGGTGTTGCAGTCGATTATTCCGATAGTTGATCAGTCGGTGGTGGAGAAAACTATTCGTCCTTGTTTGCTTGAGCTTAGTGAGGATCCCGACGTTGATGTAAGGTCCTTTGCTAGCCAAGCCCTTCAGTCAAGTGAACAGGTCATGATGACTAGCTAGCGAGGTAGTCCTTAGTTTCCGTCTTGTTTACTTTTTCTTTTTTGTGAACCACGAAATTCAGATGTATCTTTTCTTTACCCTCTTGAGACGCAGAGTTTATTTTCGTACGCTCAACGATTTGCCATGATTTTG
>V300016263_L3_WHPEAkcfEAAARAA-541_1_paired_trimmed_paired_merged_contig_231
TTGCTCGAGAGGGGTGTGGAACCACATTGTGCTGAATATGAGCTGGCCTTCTGAGAGGAGACTCTGAAGATGGGGATGTGCTGTTCATCCAGAACATATGGCGAGATTGAATGTTATGATTTGAAAGCTCATCGCCCTCAACCCCTTCCATCTCAAGGTTTGCCTCCGAGCCCAACCTAGCAGCAGCGTGCCTAGTCATTGAACCGGAGTCATTTGTTACATCCACTTGAAGTGATACAGACGGGCGAACCACCACTCCTTGCATGGAATTTCGTCTCTTTATCTCCTCCTCTGCATTTAAGATCTGCTTCAACACTTGAACTAGATTATGTTTCTTTTGATCCAAAACCTGCAGCTTCTCCTCAACTTCTCTTTTCCTCTTTTGATTGTCACTTAACTCCTCCTCATCTTTGTTGCATCTCTCAGAATTAGGGTTTGCCACTTCATCCAATTTATCAGCATTCACAGCCAGTGAACTCGCACCA
>V300016263_L3_WHPEAkcfEAAARAA-541_1_paired_trimmed_paired_merged_contig_232
TCCAATTGCCTTTCCTTTGCTTCCAACAATCTTGTGCCACCCGAATGTTGATCCAGCCTCAAGGCTAACCCTAGCTGTTACTGCAGCCGGCAAGACACTTTCCTTGTAGGCATCTGATTGGTCATCAAAGAGTTCCCAAGAAACAAAGGAGACAACTCTAACAGTCTTCCCTTCCTTTCTGAGCTCATCGCCTGCTTTGGCAACAATTTCCAACTCGGATCCAGTTGCCATCAAAATAACATCTGGCTTGTTACCGGAAGAGTTGTCTGATATTGTGTAGCCTCCCTTCTCGACTCCTTCAATGGAAGTTCCAGGAAGATTGGGCAACTTTTGTCGAGAGAGGGCAAGGATAGATGGTCTCTTCCTGTTAAGGACTGCAACTCTGTAGGCCCCAGCAGTCTCATTCCCATCAGCTGGGCGGAGCATCAAAATGTTGGGCATTGCCCGGAAACTTGCCAAGTGCTCAATCGGTTGATGGGTTGGTCCATCTTCTCCAAGCCCAATTGAATCATGGGTCATAACATAGATAACTCCAGCCTCTGACAAGGCAGAGATCCTTATGGCAGCTCTCATATAGTCGGTGAAAACAAAGAAAGTGGCACAATATGGAATCAGGCCAGGGCTGTGAAGGGCAATCCCGTTGCAGATGGCTCCCATCCCATGCTCTCTTACACCAAACCTTACATTGCGCTCTTCTGGGGTATTCTTCTGGAAGTCTCCAAAACTTTTCAGTAAAGTCATGTTAGAGGAAGCAAGATCTGCACTTCCTCCAATAAGACCAGGGAGAACCTTCGAAAGGGCATTAAGGTTTGCTTGAGATAAATTTCGGGTAGCATCAGCTGGGGTCTCCGGAGTGTAAGTCGGTAGTGCTTTTTCCCAACCAGCAGGGAGCTCACCCTTAATGATGGAGTTCAGCTCTGCAGCTTCCTCTGCGTACTTCTTCTCATATTCTGCAAACTTGGCATTCCATTCAGCTTCAAGTGCAGCACCTTCAGTGGTATGGCGGCTCCAGTGACTTTTAACATCCTCTGGCACATGGAAAGGCTCATATGGCCATCCCAGGTTCTTCCTGGTAGCATCAACTTCCTTGGAACCAAGTGCAGCACCATGAACACTGTATGAATTTGCTTTGTTTGGGGATCCAAAACCAATGGTTGTTGTCACCTTAATCAATGTGGGTTTGTCTGTGACAGCCTTTGCTTCCTTAATGGCAGCTCGAATCTCATCATACCCAGTGTTTCCATTCTTCACCCAGATAACGTGCCACCCAAGACCCTCAAAACGAGTGTCAACACTTTCGGTGAATGCAATCTCAGTGTCTCCATCAATGGAAATGTGGTTGTCATCATAGAAGGCTATCAGCTTCCCAAGTCCCCAATGCCCCGCAAGAGAAGCAGCTTCATTTGAAATACCCTCCATTTGACAACCATCACCCAATATACAATATGTGTAGTGGTCAACGATCTCACTGTCTGGTTTGTTGTAACGAGCAGCCAAGTGCTTCTCAGCAAGGGCCAAACCAACAGCATTTGCAATACCCTGCCCCAAAGGACCGGTTGTGACTTCAACACCGGGTGTCTCAAAGTTCTCAGGGTGTCCAGGGGTCTTGCTTCCCCATTGACGGAAACTCTTCAAATCTTCCTCCTTGACACTGTCGTATCCAGCAAGGTGGAGCAGAGCATACTGCAACATACAACCGTGTCCAGCAGACAACACGAACCGGTCACGGTTGAACCAGTAGGGGTTCTTGGGGTTGTACCTCATGATTTCGTCGTAGAGAATATGACCCATCGGAGCACATCCCATGGGCAAACCAGGGTGACCCGAATTGGCCTTCTCCACAGCGTCAATCGCCAAGAACCGGATCGTGTTCACCGACTTCTCCACCAACGACGTCTCTGTGGTCTTGTCCAGAGTCTCGACCGCGGCGGCACGGACAGGCCGG
>V300016263_L3_WHPEAkcfEAAARAA-541_1_paired_trimmed_paired_merged_contig_233
ACGTACTCCACTAGGTGATGTGAGGCTCTCAGAATTCCATGGCCATAAAAGACCCAAAACCTGAGAAAAATAATGAGCTTTGAGAATATTACATTGGAAGTGGACCTAGTGCTTCTTCCATCCAAGTGTGATTCTATTTTTTCATGTTGTCCAACATCATCCTCGCTTGCACTGCCAAATTCAATCATTCAACCACCACAAATTCCTTCCTTCAACTGTTCAACAGTTGGACTTAAAAAAAAATTCAGTTCTGTGAAGTTGAACTGAAAATTTCTCTGGAAATCAATAATTTGTAGGTGAAATTTACCAACTTTCTATGGTTTTTCAGTTCACCAATGAGTGCTCTCAACTGGGTAGTTCACTGATCAAGCAATAAAGCTTTCCTCCTCAATCTTTATCCAAAGTTTGCTGAATATCCTGTGTTTTCATGCCATATTTACTGATTATATGAAGCTTTTGAAACATGGGTGTTAGAAAAGTTTGAGACTTTACTGTGAGGAATTGCTGCAGAGGGAAAAAAAATGAGGGGTGCTGTAGTTTTGCCACTGCAATTTCTGATATGGGTTTTCCTCACTAGCTGTTTTTACTGCCAGAAGCCTTCTGTGGTGAATATTGGAGCAATTTTTAGTTTTAACTCGATTATTGGTAGAGTTGCAAAGACAGCCATGGAAGCTGCACTCTCTGATGTTAATGCAGATCCAAGAATACTCAGTGGGACGGAGCTGAGGTTGCTTAAGGAGAATACAAATTCTAGTGTGTTCTTGGGATCCGTTGAAGCTTTTCAGGTGCTTGACAAAAGTATAGTAGCCATAATTGGACCACAGACCTCTTCAATGGCTTATATGATCTCTGAAATTGCTAATGGTCTCAAAGTACCTCTTATCTCATATGCTGCCACTGATCCTACTCTTTCTGCTCTCCAATTCCCTTTCTTTCTCCGAACTACACAAAGCGATGCTCACCAAATGGCTGCTATGGCTGGTTTGATTGATTTTTATGGGTGGAAAGAGGTTATTGCTGTCTTTGTGGATGACGATTATGGGAGGAATGGAATATCTGCTTTACATGATGAACTTGACAAAACAATGTCAAGGATTTCTCATAACTTGGCTTTGCCTGTCCATTATAATTTAAATGACATTGCTGATTTGCTCAATAAATCCAGATTTCTTGGCCCTCGTGTCTATATTGTTCATGTTGATCCCGATCCTAGGTTGAGAATCTTTACTGTCGCCAAAGAACTTCATATGATGACAAGCAATTATGTGTGGTTTGCAACAGATTGGCTTTCTACTACAGTAGATTCATTCTCTCCAATGAACCGAACTTCACTCACTGCCCTTCAAGGTGTAGTTACTTTACGTAAGCATATCCCAGAGTCCAGTAGAAAGCGTGCATTTATGTCTAGGTGGAAAAAAATGCAGCAAGACGGTTTAGCAAGTTCTGAGTTAAATGTCTATGGACTTTATGCTTATGACACAGTTTGGGTTGTTGCACATTCGATTGAAAATTTTATCAATGAAAACAGAAATATCTCATTCTCTGTCCTTGATAAATTACTTGACATAAGACCATCTCAAATTCAGCTGGGCAAGCTTAAAGTCTTTGATGGTGGATCTCTTCTTCGTGAGAAGTTATTGGAGACACATATGAGTGGTTTAACTGGTCACGTTGAATTTGATCAAGACAGAAGCCGTGCGAGTGGCATTTATGATATCATCAATTTTGATCAGATGAAAATTCGTACGGTTGGTTTTTGGACTAATTATTCAGGTTTTTCAGTTTCTCCCCCGGAAACTCTAAAAAGGGGAAGAAGTAGCTATTCTCCACTGGATCAGAAGCTTGACAATGTCGCATGGCCTGGTGGAAATACAGAAAGGCCACGCGGTTGGGAGATTGCAGATAATGAAAAACCATTGAGAATTGGAGTTCCAAAAAGAGTAAGCTTTGTTGATTTTGTTACAGAACGGAACAACAGCCATAAAATCGAAGGATACTGCATTGATGTGTTCAATGAAGCACTGAAGTTAGTCCCGTATGCTGTTCCTTACAGATTTGAACCTTTTGGTGATGGCCGGTCCAATCCCAATTATGATGAGCTTGTGAAGATGGTTGCAGAAAACGTGTTTGATGCAGCTGTTGGGGACATTGCAATTGTGAAAAACCGGACAATGAATGTGGATTTTTCTCAGCCCTATGTTATCACCGGGCTAGTGATAGTGGCACCTATTGACAATTCAAAGTCAAATGCTTGGGTGTTTCTCAAACCATTTTCATTGGAGATGTGGTGCGTCACTGCATCTTTCTTTGTGATAATTGCTGTGGTAATGTGGGTTCTTGAGCATCGAGTCAACAGAGATTTTCGGGGTCCCCCTAAGAGGCAGCTCGCTACAATCTTTACGTTCAGCTTTTCAACCCTATTTAAGAAAACTCAAGAAGAAACTGTGAGCCCGCTTGGGCGAATGGTGATGGTGATATGGCTTTTCCTATTGATGGTGATCATATCAAGCTATACTGCAAGCTTGACTTCAATCCTTACAGTTCAGCAGCTTTCGATACCCATCACTGGAATTGATAGTTTGATTGCAAGCAATTGGCGTATAGGCTACCAAGTAGGGTCATTTGCTTATAGCTATCTGACTGATAGCCTCTACATTCATAGGTCTAGACTTGTTCCACTAGGCTCCCCAGAGGAGTATGAAACTGCACTGCGAAAAGGGCCGGATGATGGAGGGGTGGCAGCTATCATAGATGAGCTTACTTATGTTGAATTATTTCTTTCAAGTCAAACTGATTTCGGAATTATTGGTGACACATTTACGAGGAGAGGATGGGGATTTGCCTTTCCAAGAGATTCTCCCCTTGCTATTGACATTTCCTCTGCAATCTTGAAACTTTCGGAGAGTGGAACACTTCAGAAGATTCATGAGAAATGGTTCTGCAAGATGGGTTGTCGCAGTGACGAGAACTCCGACGAGTCTAATCAACTCCACTTGATGAGCTTCTGGGGTCTATACCTATTATGTGGCGCCTTCACTCTCGCTGCGCTTGTAATCTTTCTGCTAAGAGTTATACACCAATTTGTCCGCTACAAGAAGCAGCGCGCAAACCATCTCTCTTCATCTTTGTCATCAAGCTCCTGGGGTTCTCGATGGTCTCAGGTCATGAACTTTGTTGACTTCATCGACGAGAAGGAAGAAGCAATAAAAAAAATGTACACTCAGGGTGACAGTACTCAAGGTCATGTTAGCTGATAAATACTTAGATCATGAGGTACCGTTTGATACACAGATAGGACGGGACGGAACGGAATAAGACGGGACTAGACGGGACAGAATAGAGGTTTAGTGTATGTTTGGTACGCACATGATGGAACATGATGGTTGTTCAGCTCTGCGTTTGGTACGCGTTGGACGAAATGGAATCAAAAGATTGAATGACTGCAGAGCCACAGCCGGAGGTGCAGAGACTGCAGGGCTTCTGCCACAGCCGGTTGTTCATCACGCTCAGCAAACTCTTCGGCGCTTGCAATAAACAGAAAAACCCAAATCCCAAATCAGACAAATAAGAAATCTTTTAAACCGATTTCGAACAAATTGTCGGGAAAAAATCAAGTGGGTACCTCTCGAATTGGCGAATTGGCGATGAGGGACGAAGCTTCGGTTCTGAAAAGAGAGCGGGTTACCAAGTAG
>V300016263_L3_WHPEAkcfEAAARAA-541_1_paired_trimmed_paired_merged_contig_234
CCGAGTTATGAGGACGTGTGTACCGGCACCACCCAGCACTCGGAGGTCGTGAGAGTGCAGTACGACCCTAAAGAGTGCAGCTTTGAGAGCCTGCTCGATCTTTTCTGGTCCAGGCACGACCCAACCACGCTCAATCGCCAGGGGGGCGATGTCGGGACACAATACAGATCCGGAATATACTTCTACACACCTGAGCAAGAGAAGGCAGCACGAGAATCTCTGGAACAACACCAGAAGAAATTGAACCGAAAGATTGTCACAGAGATCCTTCCTGCCAAGAAGTTCTACAGAGCGGAGGAGTACCATCAGC
>V300016263_L3_WHPEAkcfEAAARAA-541_1_paired_trimmed_paired_merged_contig_235
CTCAGATCGTCATCCAACAAGAACGAATTGGAGGTTAGATTCTGGTTGTCCTTGTTCAAATTCTCCCTCATTTGAGCAACCACCTCGTTGGACACACTCTGAGTGCCGTATTTGTCGTCCCAGTACATAGTACTTATCCGGTAGATTTGTCTGACAGTCAATGCCGGACAAAGATCGTGCCTAATTTCATCCAGAGACTTTTTCCTCTTCTGATGTATTACCAGAAAACCAACAGCTTGCCTGATATAATTTAGCTCGTGCCAGGAGGTCCCTGCATACTCCTCCCCGGTGTTGACAATCCATTTCTCCAGTTCAGCAAGACCTGATTTTACATATTCACCATTTGAAAATGTGCAACATTCGCGTCGCAGCAGTAGACTGTTGAAAAGTGACATATTGATGAAAGAGAAGACCTGTGTGATTAGCTTGCGAATAAAAAATGAAGGTACATGATTTCCCCGTAACCGACTCATAAGGGTATCCAAGAATTTGATTATGTTGTCCCACTGACTTCCTGGTAATTGCTGAGGAGCGTTACCAGGTGATATAAATGACTTTCGCGCAGCTTTGGGTGCCTGAATGCATGAGCCCAAGAGCGGAGCCAATTCCTTCTTCAAATTGTCGCGCATCAAGCCAAAGATCTTTTCTACACAAGCAGTTAGCTGCTGTTTGAACAATATAGCTGGATATCTTGCTTCAAGATGTGACATACCATCTTCATAGCCAATATATTTGAAAGGAGATGTCAGTCCTTGTGCAATCCTGATAGCTAAAACAGAAGACCCAGAACGTTGAGTTGCTGGGAAACTATTTGGTCGTAAATTCCTCTGCAAAAGGCATAGAAGCGCTGAGGCATTGGACAGCCAATAGGGCAATGTTATGTTCTCATCCCCAACCTTCAGAACATCATTTATTCCCTCAATTATATGGTCAAAAATAACTGTACGCTCAGACTCAAAGGCATGCCACTGAAGAAGGCATTTGTATATGATACAAGCCGCCAATGGTTTGCTGTCTTTGAACCCTAAATCTTCTTTAACACATCTTGATAGGAATTCATAGTTCTCCTGGTGCTGGTGCCTCTCAACCGCTAACTTTGATCGGCGTGATTCTGGCAAGCCATGTGAAAAAGGTGCAATCATTTTTGTAGGTGTGGGTGACTCCTCTGGAACCGACTTTTCAACACCACGCCGAGTGCTCTTTGCAGGCACACTAAGGGCCTTTAGTCGCATGATAAGATTTTCCTCCTCTAATACTAAGAGTTTCTCCTCAAGGCTCTTTACATTCTGCTGGAGCTGGTTGCACTTCTCTTCAAATTCCTGCAACTTCTGAATGGTGTCTGTATTGTCGCTTCGAGCCTTGAGAAGTTCAGTTTCTAGAGCTGAATTCTTCTTATCCAAGGCATCCAAAGAGCTTTTTAAAAATGCACTTTCCCTTCTCAATTCAGCCATTCCAATGATTTCTCTTTCCAAAGATGATTTTTCTTTCACTGATAACTCCAATCGATTTTGAAGCACTGCATTCTTGTTGCACTCATTAATTGTAGCCAACTTTGATGCATCTAACTCAAGACTCAAGGATTCCAACACTTTTTGAAGTTTTGAAATTTCTATTGACTTAGCTTCCTCATTCGATACCCGTAATCTTTTCTCAAGTTGTAACCGCCATGTGAGGTCCTCTAACTGCTTCTCAAGTTTACCCTTAGCTAAACGCAAGGCACCGGTCTCATTGGCCTCTTGTTTAAGCCTTCGAAGCAATCTCCATGCTAACTTTTGCCTCCAAAGACATTGTATTGCTACAACAGAAGCTTGGTGATGTTGGAATGCCGAGCGAACCTTGCACGTCCTCCACCGAGCCTGAATCAAGGTGGCAGCTTTATGTTTCTTTCCATGCAAAAATCTTTGGCGAATTGAAAAACCACGAATATTGGACTGTATGACAGTAGCAGCTGAATATAATTCCATATAAGCACACTTTAATAGCCATCTTTGGACATGTTTCTGTATTAAAATAGCAGCTGCTGCCTCCCGTTTTAAAGTATACAGCGCTCGAGCAAGGCATCCTCTGCAAAAAGCTTGGATTGCAAATGCAGCAGCCCGTTTGGAGACAAAATCTTTGCGAGCAACAAACGTTCGCAATTGACGTTGAATGCACTTTGCAGCATTGTCCAAAACCCCAGCCCGTCGGAAGTCCAGAACACCAATTTGACCAGCCCTAAGAAATACTTTGGTCCTACCCAACTGAAAATTCTCTAGCTTTAACTTTTTCAAAATTTTCTCAGTTAGAGATTTTTCATCATAGCTTCCATCAATGAATTCAGAAGCTAATAATCCAAATCGATCTATAAACTCTGCATAAGTTCTACGTGTGGGATAACCTGCCAGACTTATCCGAACAGCCTCTAGAACACCCCCACAGCGTAACTGATGTAAGATGCTCAGATTCTCAAACTTTTGTGGTTGATTCAATGAGTTCGGCTTAACACAACGTATGTAATGAGGCTCTGTTGAATTGAGGGTTTCCATCAGTGCTTGAAGTTGTTGCTTAAATCTAGTGGCCACAGAAGAAAATTTATAGGATGATCTTGAAGATTCCTCAGGTAGTGAACCGAAAAGACCAGCAACAAAAGGGTGTTTGGATGAAGACAACAGATTGCAATGGTCTACGACAACATAATCACGATTCTTATCCAAAAAGGTATCAGTGTGATAAGTAACCTTTCCAGCATAATGGGACATGGTAAAATCTGTTTCCGAAAATTTTGCCTTTTCCAACCTTGGGTGGGCCCGGAAAATTTGAAACAACCTAGTTGAAAAACTTTGGTGTGTCGATTTTGGGAACATGCAAGCTTCATCCAAGAGAGCAATTATCCCAACAGGTTTCTTCTCAATCAAATCTAGAACATCTTGGTTGTCTATGAATTCAATGTAGCTCCAATCAATTTCCTCTTTGCTATACTCCTCCTGCTCCATCTTGAACACATGCTCATTGAAGTGTTGCTGCAGCTTCTCATTTGCAAAGTTAATGCAAAATTGCTCAAAACTGTTGTCCTTAAAGCATTCAAAACCATAAATGTCCAGGACTCCTATTTGCAATTGGGAAGTCACATCTTGGCCAACAGATGTATTAATCTTATCAACAAGCCAGTCAAACAACCGCGAATAAACAGTCTTTGCCAATGCATCTCTACTAGAAATAGCACCACTACAGTCGAGAGCTTTAACAATAATTCCTTCACGAGTTTGGATTGTACGAGTAGACAGTGTTGCTAATAAGAGGTCCACATCACACATGAAAAGATTAGCAGCCATCTGCATATGAAAGTTCGATTTCTGATCCTTTAGAATTGAAGAGTCGTGCTCTTTCCCTGGAGAAAATTCAATGTTCCCCAAATGCAGAATTGCAGCTAAGGTGCGGAATATTGCTTCCTGATCTTCACGGCCAATACCAACAATGTCCATTGCTGTTCTTGTCTTCGTATACTCTTCCGCACTGCTCACTCCAGCAAGTTCATACGTCTTGCTTTGATTTAAGTAATGGAAGTGGCTTGGGTGGCCTAACTTGTACTTCTCTGCATCCTTTCCAGATGCGCACAACTGGTAAAAACAGTGGTAATTCCTTTCAGGATCTGTAATCTGAACAACACGGGATCTTTCCAGTAGATAAGTTCTAA
>V300016263_L3_WHPEAkcfEAAARAA-541_1_paired_trimmed_paired_merged_contig_236
AGAACTTATCTACTGGAAAGATCTCGTGTTGTTCAGATTACAGATCCTGAAAGGAATTACCACTGTTTTTACCAATTGTGTGCATCTGGAAAGGATGCAGAGAAGTACAAGTTAGACCACCCAAGCCACTTCCATTATCTGAATCAAAGCAAGACTTATGAACTTGATGGAGTGAGCAGTGCAGAAGAGTATACGAAGACAAGAACAGCAATGGATATTGTTGGTATCAGCCGTGAAGATCAGGAAGCAATATTCCGCACCTTGGCTGCAATTCTGCATTTGGGGAACATTGAATTTTCTCCTGGGAAAGAGCACGACTCTTCAGTTCTAAAGGATCAGAAATCGAACTTTCATATGCAGATGGCTGCTAATCTTTTCATGTGTGATGTGGACCTCTTATTAGCAACACTGTCTACTCGTACAATCCAAACTCGTGAAGGAACTATTGTTAAAGCTCTCGACTGTAGTGGCGCTATTTCTAGTAGAGATGCATTGGCAAAGACTGTTTATTCTCGGTTGTTTGACTGGCTTGTTGATAAGATTAATACATCTGTTGGCCAAGACTCGACTTCCCAAATGCAAATAGGAGTGTTGGACATTTATGGTTTTGAATGCTTTAAGGACAATAGTTTTGAGCAATTTTGCATTAACTTTGCAAATGAGAAGCTACAGCAACACTTTAATGAGCATGTGTTCAAGATGGAGCAGGAGGAGTATAGCAAAGAGGAAATTGATTGGAGCTACATTGAATTCATTGACAACCAAGATGTTCTGGATTTGATTGAGAAGAAACCTGTTGGGATAATTGCTCTCTTGGATGAAGCTTGCATGTTCCCAAAATCAACACACCAAAGTTTTTCAACCAGGTTGTTTCAGCTTTTAAGGCCCCACCCAAGGTTGGAAAGGGCAAAGTTTTCGGAAACAGATTTTACCATGTCCCATTATGCTGGAAAGGTTACTTATCACACAGATACCTTTTTGGATAAGAATCGTGATTATGTTGTCGTAGAACATTGCAATCTGTTGTTTTCTTCCAAATGCCCTTTTGTTGCTGGTCTTTTCGGTCCACTACCTGAGGAATCTTCAAGATCATCGTACAAATTTTCTTCTGTGGCCACTAGATTTAAGCAACAACTTCAAGCACTGATGGAAACCCTCAATTCAACCGAGCCTCATTACATACGCTGTGTTAAGCCGAACTCATTGAATCGACCGCAAAAGTTTGAGAATTTGAGCATCTTACATCAATTACGCTGCGGGGGTGTTCTAGAGGCTGTTCGGATTAGTCTGGCAGGTTATCCCACACGTAGAACTTACTCAGAGTTTGTAGATCGATTTGGATTATTAGCTCCTGAATTCATGGATGGAAGCTATGATGAAAAATCTACAACTGAGAAAATTTTGAAAAAGTTAAAGCTAGAGAATTTTCAGTTGGGTAGGACCAAAGTATTTCTTAGGGCTGGTCAAATTGGTGTTCTGGACTCCCGACGGGCAGAGGTTTTGGACAATGCTGTAAAGCGCATTCAACGTCAATTGCGAACGTTTGTTGCTCGCAAAGATTTTGTTTCCAAACGAGCTGCTGCATTTGCACTCCAAGCTTTTTGCAGAGGATGCCTTGCTCGAGCGTTGTATACTTTAAAACGGGAGGCAGCGGCTGCTATTTTTATACAGAAACATGTCCGAAGGTGGCTATTAAAGCGTGCTTATATGGAATTATATTCAGCTGCTACTGTCATACAGTCCAATATTCGTGGTTTTTCAATTCGCCGAAGATTTTTGCATGGAAAGAAACATAAAGCTGCCACCTTGATCCAGGCTCAGTGGAGGATGTGCAAGGTTCGCTCGGCATTCCAACATCACCAAGCTTCTGTTGTAGCAATACAATGTCTTTGGAGGAAAAAGTTAGCAAGGAGAGAGCTCCGAAGGCTTAAACAAGAGGCAAATGAAACCGGTGCCTTGCGTTTAGCTAAGGGTAAACTTGAGAAGCAGTTAGAGGACCTCACATGGCGGTT
>V300016263_L3_WHPEAkcfEAAARAA-541_1_paired_trimmed_paired_merged_contig_237
CTTTTACTCTTCGGGGAGGGATCCGATGTTTTACTCCCACCATTCCAACGTGGACCGCATGTGGTCTATATATAAAGATAAGTTGGGCGGTACGGACATAGAAAAGACCGACTGGCTGGACACGGAGTTCTTGTTCTACGACGAGAAAAAGAATCTCGTGCGCGTCAAGGTTCGGGACTCGCTCGACACGAAAAAACTGGGGTACGTGTACGACGAGAAAGTCCCGATCCCGTGGCTGA
>V300016263_L3_WHPEAkcfEAAARAA-541_1_paired_trimmed_paired_merged_contig_238
ATCCTTCACTACTACAAATGATAACTTAAAAGTGCAAAAATGTTAAAAGTAAAAGATGTGTATCGATAGTACACTGAAAACGCTGTCGCTTCCCAAGATCCGGAGAATTTGGGAGACTTCACCGAAACTAGGTTACAGAATCATCCCTCCGTGGGAAGTGCCTCCTCATGAGGATGAAGTGAAGGTGTATAGAATGTTCTTCTTGAGAGTGAACTCGTCGGCCTTAGTTGGGTTGACAGACTTTTCGAGTATGCGCCCAAGCCGCTGAATTTCATTCTTTGCATAATCAGGACCTTTCTCCAAAGAGTTCTTGGCAGCTTTCAAGTAGATCTTACCGTATCTTGCAGCCGAACCCTCAAGTTTCCCAACTTCCTCTTCTATCTTGGAAAAGATTGCCTTCTTCTCATCGTTGCTAGATTTCACAAACTCCTTTACTAATTCGTCCAAATTTTCAAGAACGCCAGCTTTGGAANNNNNNNNNNNNNNNNNNNNNNNTAAATCTCTGTCGCCACCATACTCTTCACCCTCCTTGTTGTTCTTTGGGAAAAATTTCAATGTGGGAAATCCACTAACTCCATACTTTTCAGCTAAATCCTTGTATTTGTCAGCATCAAGATTAGCAATCACTACACTGTCCTCCAAATTAAATGCCGAGGCAACCTTCTCATAAGTAGGAGCAAGGGATTTGCAATGTCCACACCATGGTGCATAGAACTCCACCAGCACATCTTTTGTTTCGTCCAGGACAACCTCATTAAAGTTATCCTGCGTAAGTACCACAACATGGGATGGGGCTACAGCAAGCTTCACATTGGTCCCTCCTTCCTTATTCACAAACTCAGCAAGAGCTTCAGCAGTACGGCCACCTTCATACTTTTTGGGTTCTAGGGACCCTTTAGGAAACCATTGAATTGTGGGATAGCCGGAAACTCCATACTTGCCACAAACGCCCTTGTGCTCATCACAATCAACCTTTGCAATTAAAATGGATTTTGCTTTCTTAAAACTTGAACCGAGCTTCTCATACTCTGGTGCAAGCTTCTTACAATGGCCACACCAGGGAGCGTAGAACTCGACGAGAGCGGCGCGATCTTGACCGACCTCCTTCTCGAAGTTGTCCTCCGTGAGCACGACGACGTCGTCGGCGTAGACCGACGAGGCGAGTAGCAGCGCTAGGGCTCCGAAAGCGAACAGAGTCTTCGAGCTCACCATCGTTTTCAAACTTTCTGAAGTTGGTTCACAAATTCTGA
>V300016263_L3_WHPEAkcfEAAARAA-541_1_paired_trimmed_paired_merged_contig_239
ATCTCTGGAACAACACCAGAAGAAATTGAACCGAAAGATTGTCACAGAGATCCTTCCTGCCAAGAAGTTCTACAGAGCGGAGGAGTACCATCAGCAGTACCTTGCAAAAGGGGGACGTTTTGGTTTTGGTCAATCTGCTGAGAAAGGATGCAATGATCCAATCCGATGCTACGGCTAATCTATTTGGTAATGTCTCTAAAGGCAAACCGTACCCGTTATTGTTCATAGATAGATGCTTTTGTCCATATATTTGACGTGTAACCAGCTTCCGCGTACTTTGTCGGGTAAAGTATGGTATGAGTGAGCCTGGATCTATAAGTAATTTGTACTTTTGCGTGTGTTGCCTCATCTACTATTGGCTAAATTTGGAAGTGAAGAGCTGGTGTCTTCACTTTTGTGTTAAGGTTTCTGTCTGGCAATTGGTTTCGTTGATATATGTTATTGGCACTCTTACCT
>V300016263_L3_WHPEAkcfEAAARAA-541_1_paired_trimmed_paired_merged_contig_240
CACCGCAACGGTACCTAAATTCTCCCTCTCTAACCCCTTCCTTTCTCTCTCTAAACTCCGACACAAACCCGCCTCCAATTTCCCGCAGACCCACAGGACCATCTCCTTCCGCACCCCCCAAATGAACATCCTCAACAAGCTCGGCTTCGGCCCCAAGACCGCTTACCCCAACTCCGAATCCTCCTCTATCGCCCAGGGCCCCGACGATGACGTTCCGGCGCCGGGTCAGCAGTTCGCCCAGTTTGGAGCCGGGTGCTTCTGGGGTGTCGAGCTGGCGTTTCAGCGAGTACCCGGCGTGACGAAGACGGAGGTTGGGTACACCCAGGGGTTTCTGCACAACCCGAGTTATGAGGACGTGTGTACCGGCACCACCCGGCACTCGGAGGTTGTGAGAGTGCAGTACGACCCTAAAGAGTGCAACTTTGAGAGCCTGCTCGATCTTTTCTGGTCCAGGCACGACCCCACCACGCTCAATCGCCAGGGGGGTGATGTTGGGACACAATACAGATCTGGAATATACTTCTATGCACCTGACCAAGAGAAGGAAGCACGCGAATCTCTGGAGCAACACCAGAAGAAAGTGAACCGAAAGATTGTCACAGAGATCCTTCCTGCCAAGAAGTTCTACCGAGCGGAGGAGTACCACCAGCAGTGGTTTTGGGCAATCTACTGAGAAAGGATGCAATGATCCAATCCGATGCTACGGCTAATCTATTTGGTTATGTCTCTAAAGGCAAACCGTACTCGTTATTGTTCATAGATTGGTGCTTTTGCCGTATGTTTGACATGTAACTAGCTTCTGCGTACTTTGTTGAGTGAAGTATGCTATGATCGTATCCATGTCATGAACCTGGATCGAGAATAATTT
>V300016263_L3_WHPEAkcfEAAARAA-541_1_paired_trimmed_paired_merged_contig_241
ATCTCTGGAGCAACACCAGAAGAAAGTGAACCGAAAGATTGTCACAGAGATCCTTCCTGCCAAGAAGTTCTACCGAGCGGAGGAGTACCACCAGCAGTACCTTGCAAAAGGGGGACGTTTTGGTTTTAGTCAATCTGCTGAGAAAGGATGCAATGATCCAATCCGATGCTACGGCTAATCTATTTGGTAATGTCTCTAAGGGCAAACCGTACCCGTTATTGTTCATAGATAGATGCTTTTGTCCATATATTTGACGTGTAACCAGCTTCCGCGTACTTTGTCGAGTAAAGTATGGTATGAGTGAGCCTGGATCTATAAGTAATTTGTACTTTTGCGTGTGTTGCCTCATCTACTATTGGCTAAATTTGGAAGTGAAGAACTGGTGTCTTCACTTTTGTGTTAAGGTTTCTGTCTGGCAATTGGTTTTGTTAATATATGTTATTGGCACTCTTACCT
>V300016263_L3_WHPEAkcfEAAARAA-541_1_paired_trimmed_paired_merged_contig_242
TCCTCACACCGTACTCACTCTCCGATCAACTTTAGTAACCGTAGCCTGAGTTGTCCATGGGGTTGCCAGCGGGCACTGCTGGTTCTGGCTCTTTAATCTCAACAACTACACAGTCTGACATTAAGAAAGTTTTCGCAACAGAGGATGCATGCTCCAGGCAACATCTCACCACCTTGGTTGGATCAATGATTCCAGCAGCCATTAAATCTTCATAGTTTCCAGTGGCAGCATTGTATCCATACTTGGGATTGTCATTTGAAAGCACCTTCTCACTGACAACACTTCCATTTACACCAGCATTCTTGGCAATTAATTTCAGAGGGTAACTAAGAGCTCTTCTAACAATATCTGCTCCAACCTTTTCTTCATCATTATCAAGAGTATCTTTGATTGCGTCAACCTTCGATGCTAACCTCAGAAGTGTGCATCCACCTCCAACAACAATACCTTCCTCAACAGCTGCCTTCGTTGCATTCAGAGCATCTTCGACCCTCAGTTTCTTTTCTTTCAGCTCTGTCTCAGTTTGTGCTCCAACCTGTATAACAGCAACACCACCAGATAGTTTTGCAATCCTTTCATTTAGCTTTTCTCTTTCATAGTCCTGCTCTGCCGCCTCAATGAGGTTCTTAATTTGGGCAACTCGCTTGTTAACTGCTTCCTGGGTACTTCCATCACCAACAATTGTGGAGCTATCCTTTGTAAGAACCACTTTCGA
>V300016263_L3_WHPEAkcfEAAARAA-541_1_paired_trimmed_paired_merged_contig_243
GTTGAATATGAGAACTGCAAGTTGCTTCTTGTTGATAAAAAAATTACAAATGCAAGGGACCTTATTAACATTTTGGAGGATGCTATTAGAGGAGGATACCCAGTTGTAATTGTTGCAGAAGACATTGAACAAGAAGCTCTTGCAACTCTTGTTGTAAACAAGCTAAGAGGAGCTCTTAAGATTGCTGCCCTTAAAGCTCCCGGGTTTGGTGATCGCAAGAGCCAGTACCTTGATGACATTGCTATTCTAACTGGAGGAACTGTCATCAGAGAGGAAGTAGGACTCACATTAGAGAATGTTGGAAAGGAGGTCCTAGGCCATGCTTCGAAAGTGGTTCTTACAAAGGATACCTCCACAATTGTTGGTGATGGAAGTACTCAGGAAGCAGTTAACAAGCGAGTTGCCCAAATTAAGAACCTCATTGAGGCGGCCGAGCAGGACTATGAAAGAGAAAAGCTTAATGAAAGGATTGCAAAACTATCTGGTGGTGTTGCTGTTATACAGGTTGGAGCACAAACAGAGACAGAGCTGAAAGAAAAGAAACTGAGAGTTGAAGATGCTCTGAATGCAACAAAGGCAGCTGTTGAGGAAGGTATTGTTGTCGGAGGTGGATGCACACTTCTGAGGTTAGCATCAAAGGTTGACGCAATCAAAGATACTCTTGATAATGATGAAGAAAAGGTTGGAGCAGATATCGTTAAAAGAGCTCTTAGTTACCCTCTGAAATTAATCGCCAAGAATGCTGGTGTAAATGGAAGTGTTGTCAGTGAGAAGGTGCTTTCAAGTGACAATCCGAAGTATGGATACAATGCTGCCACTGGAAACTATGAAGATTTAATGGCTGCTGGAATCATTGATCCAACCAAGGTGGTGAGATGTTGCCTAGAGCATGCATCCTCTGTTGCGAAAACTTTCTTAATGTCAGATTGTGTAGTTGTTGAGATTAAAGAGCCAGAGCCTGCAGTGCCTGCCGGCAACCCCATGGACAACTCAGGCTACGGTTACTAAAGTTGATCGAGAATGAGTACGATCTGAGGAAGAGGAGCGAACAAGATC
>V300016263_L3_WHPEAkcfEAAARAA-541_1_paired_trimmed_paired_merged_contig_244
ATTATTTATATTGATTTTCAATATTAGCATCGAAAGTAAAAAGTTATACATATCCGATGACTATTCTACCTAAAAAAACATTAAAAAAAAATGAACGGGGAAAAAGAAAGACATGGAAGGAAGATCAAGAAACAAGATCGTTTGGTCAAAAAAGCTGTTTGCATAAGTATGCAGCGTGTCAGATATGGTCCGGTGTCAGAAATGCGAGAAAGTGGTCATTCTGAGTCCTAACAAAGAGTACATGAGATGTCACATGCTCTGCTATGCTGAGCTTCTGCGGCTAGGGTCGAGGTCCAGAACGACCGTCTGTTACGACGTTTTGAGACAATAATATAATATTTTTCGTAAATTTCTATTCACATTATGAAAGCGGTGTACTTATTTTATGCAAGTTGTCAATTTGTTGTTGTGAAGGTGAGGATACCAGTCAGCAAGTTTGTTGAAACTCAAAAGGAAATCCCAAGGAACCAAAAAAATTCCCAAATGAGGCATCGGATTGGGTCAGTTGAACTGCATGGAGAAAGGATATAGGCTACATACGATAAACGTTCTCCCGACCCTTGCAAAGCAAGGAGCCTTGTTCGTTTGGGGGTCACCCTTAGTCCATAACAATACAAGAGCTAGAGCTTTATTACAATCATACATACGCAACCGTAACTTTTATTTCATCTGTACAACCATATTACCTTGCGAGTCGATTGTTGCGGGCTCAAGGCCTCAGCAGCTCAGCAGTTGAACTTAACGTGCATCATCAATGGCTTCAGGAACAGATTTTGCCAAATCACGGAACTTCAGAATGTAGAACATCTCCAGATAACGTCGGGTCTCGCGCCTTTCAAGCTTCGACACATACTTCCAGAAACCATAAACGCCCGCCAATGTCATTAGCCTTTCAGAATAGATCTTCCATGTGTACTTTTCATAAATTCTTTGGAGGCCTGCATCTGAGATTGTATTCCAATAGCTAGGATCCTCCTTGCAACGTTGAAAGAAATCGGCCATAAGTGCAGCAGCCTTCTCAGGATGATAAGGATCGATATGAAACCCTGATACACCATGCTCAATAATCTCCGCAGGGCCACCATGGACTGTGGCGAATGTTGGAAGGCCGCAACTCATAGCCTCCACAACTGTGAGTCCAAAAGCTTCATAAAATGCAGGCTGAGCAAAAGCACCTCTTGTATCTGCTATGTAACGATAAAGCTCACCGTTACTAACTCGATTAGTTTGAGATGAAATCCATCGAAATTGACCATCTAATTTGTACTCAATCATAAGATTATGCATCTTCTCAATCTCTGCAATTTCTTCTCTATCTCGTGATTTCTTTGCGTCAATGTAACCAGCAACTATGACAAGGTTTGCCAGATCCCTCAGTTTGGAACATTTAGCATAGCACTCAACCAACCCAGTCATATTTTTCACCTGGTCGAGCCTTGCCATTGAGAATATTATGGGCTTTGATCGATCGCTTAGGGTGCCAATATGAACATCATTCTGGTCAGGATTATATAGCAACTCTTCTAGGGAACCATGGAGGCTGGTAAGTCTCTTTTGCTTTTCAGAGTAAGGGAAATAAATGGTCATATCTGCTCCGGGAGACACGATATTGAACTTTGG
>V300016263_L3_WHPEAkcfEAAARAA-541_1_paired_trimmed_paired_merged_contig_245
ATTCGAACTCGAGGCCTTGCAGGACTGGGAATACAAGTTCATGAGCAAGTATGTCAAGGTCGGATCTATTAAGAGCACCACTCCTGCAACTGAAGTAGAATCCACTGGTGAAACCGCTAAAGCCGTCGATCAAGATGCTGCTAAGCCTGCTGAAGATATTCCATCCGATAGTCCAGCTGTTAAATCTGAGGAAACGTCATCTGGTGCTGAAGCTAAGCAAGAGTAATTGCAAATCCGAAACCATTTCTCTGGAGGTACTAAAGATGTTGGGGTCTGGCTGGTGCATGTTTGGTGAATCTTATGCACACACATAAGTTACTACTTTCATAGCCTAGGATAATCCTGTTATAATCAGATTTTCGTGAATGCTTAGTTTGTGGTGTAATAAATCAGCAATGTTCGACTTCTGTGAGTACTTTGTGCGGTTAAGGAATTATATACAGATGATTCGTACATGCGGAACACGCTTTTTGGGTCCGTAA
>V300016263_L3_WHPEAkcfEAAARAA-541_1_paired_trimmed_paired_merged_contig_246
TGAAGACCGTCCCATTGGGAAGTGTTGAGATTGCATCATCGACACAGCATTGTCATGGAGTTGTTCTTTCTGGTGCATATTGATCCCATATTCAGCATCACCACCCTTAAATCCTGGTAAAGCTGGAAAGTCCTCATTTTGGATGCTGAACTCTTGGTTCTGTTGAACAATAGGACTAACGCCAAGGCCTTGTTTTCGTAGTGAACCCAACTGCCCCTGAGGCCCTCCCGCAGAACTAGGACGACTTGTTAGTGAAGGGAAATCATTGATGTCAAAAGGAGAACTGTCATTAGAATTCACATCATTCATTATTCCCATCGAGCTCAAATTATTCACTTGGACATGGCTTTGAGAAAGTGGACCACCAGCATTAGGGTAAGAATTTCCTAGCATCGAAATTACTTGCGGAGACCCTTGTGGTAGCACGCCACTCATCAAGCGATTTTGCCCTTGTACAGTTAAACTTCCAGATCCACTATTTCCGCTTAAATTCAGACGAGAAGCAAGACCAGGCACCGACAAGCCTCCACCAGTGCTAATACTCCTCCCAATGTTTCCCCCACCAACCATGTTTCCCATGGAACTTGTAATCCGAGGACCTGCATTTCCCAAAATTGGGGACACGCCCAACCCTCCTCTATTAGTGATTCCTGAATTCTGAATGTGCATGGGAGCTTCCATGAGATAACTGAGACAAAGCAACAGGAAGGTTATTTGATGTGAATCGTCCGCCAGAGAGGCTTCCAGCTGGTTGTTGGACTCCACCAGAAGGAACATTATTTATTGTTGAGTTTCTTGATGTTAATGTACCTGGCATGTTGGGAACATTGAAGCTCCCATGAATATTATGCAA
>V300016263_L3_WHPEAkcfEAAARAA-541_1_paired_trimmed_paired_merged_contig_247
CCCAATTGCCCCTGAGGCCCTCCCGCAGAACTAGGACGACTTGTTAATGAAGGGAAATCATTGATGTCAAAAGGAGAACTGTCATTAGAATTCACATCATTCATTATTCCCATAGAGCTCAAATTATTCACTTGGACATGGCTTTGAGAAAGTGGACCTCCAGGATTAGGATAAGAATTTCCAAGCATTGAAATTACTTGCGGAGACCCTTGTGGTAGCACACCACTCATCAAGCGATTTTGCCCTTGGACAGTTAAGCTTCCAGATCCACTATTTGCACTTAAATTTAGACGAGAAGCAAGACCAGGCACTGACAAGCCTCCACCAGAGCTAATACTCCTCCCAATGTTGCCCCCACCAACCATGTTTCCCATGGAACTTGTAATCCGAGGACCTGCATTTCCCAAAATTGGGGACACGCCCAACCCTGAAACAGCATTCCGGTTACCAATTGCAGCAGATGTAGGGAGAATCCCAGGAATAGAACCGCCAATTCCATTTGTGCTACTACTAAATCCAGGGTTTCCTACTACACTTATACCTCCTCTATTAGTGATTCCTGAATGTCCATGGGAGCTTCCATGAGATAACTGAGACAAAGCAACAGGAAGGTTATTTGATGTGAATCGTCCGCCAGATAGGCTTCCAGTTGGTTGTTGTACTCCACCGGAAGGCACATTATTTAATGTTGAACTTCTTGATGTTAAAGTACCTGGCATGTTGGGAACACTGAAGCTCCCATGAATGTTATGCAATCCCTGAATACTTCCTGAGTGATGAAAAACAGGAGAAGCTGCACCAGATTGACCAGAGAAAGATGACGCAAATCGCCCACTATTGTCTGGAAGATTTGAGGCTGATCCGTTCAGAGAAGAATTAAGTAAACCCGACATTGCATGGGCATCAAAAGGTCATGCTATAATGCATTCCTTGCTTCCTTGCCGACAAATAACCCTTCCTTGTAAGAACAACTTGATATATCTTCTCTGTTAACAAATAACCTATAGCCTGAGGAGGACAACTTGATATATCTTCTTTGTTAACAAATAGCCTACAGAATGAAATTAACCCAAATACTGCAGCTAAGATAAACGCACAGTTAAAACTATCAAGCAAGCACAATAGATACATCCCTACAACCTGTTCGCTCTTTAAATTCAATAACCTGGCATCAATTTTAGTACAAATAAATCTGTCACACATACACAACCAACATACACACACAAAAATAAGAAAGGTTACGGTAACAGTACAATTTTTTTTTGCATTTTTTTTATAACTCAGGACTCCACATGCAGCTTTGCTGACACAAATAAGAAAGGTTACAGTAACGGTACATATATTTTTTTTTTTTTCATTTTTTTATAATTCAGGACTCCATATGCAGCTTTGCTGACACAGCTTCTAAACTGGATCCAGTGCCCAACCCTACAATCTGTGGGGGAATTGCAAGGTAGGTACCTTAGGGTTTCGAACATGAGACCACAAGATACAAACCCATGTGCTTCAGCCAATCCCACTGACACCCCGTTCGTAGTATAACAATTGCAATAAACTAGGTTTTCTTAGGCAAGGAATTGATAAAATATAATCAGATTTACAGAAACCCAAAATCTTCTACTTGTTCATTTTGCAAAAACTATTTTACTAATGCCATATATCTCCTTCAGCATAAGGTGCCCAGATTATTATGAACTCTCAACTTCCCATACGCAAATGAAACTATCAATTACTATAACAGCAAAAAAAATCAGAGTTGTATACATATAAAAACACAGATGGTATTTTCAATTACCGAATCAAATTCCATAAATTGAAAAGGTAAACTATACAATATTCTAAAGGTGAGCAATCCCAAGAAGCAAATCACAGAGTTCTCCAGGAACTTTCTCAGATTCCCACAGACTTCAACATCTGCTTTCCAATTTCAAATGCACCTTAACTCACTAAAAAGAATTTCTAAGACATCACACACCATTTCAATATCAAAAAACGACTCGGGAATGTAGTAGTATGCTTCACCAAAGATTAACTCATAATTCAAGAGCCGTAAACTATCCATTTCCTAAACACTCATACCCAGTAAGTTGGCAGTTAAGTTTTCTTCTCTGAGACAAAAACGAAACTTTTGAGAAAGAAAAGAAAAACACGAAAGGAAAGATCCCAAGCCATAAA
>V300016263_L3_WHPEAkcfEAAARAA-541_1_paired_trimmed_paired_merged_contig_248
AATGAAAAATGGGGTTCTGTTTTTTCATTGATTTAGCTTAAAGCCTTCGCCTATGTGTCATTTTACAATTTACATTGTTTTGGGGATGTTTTTACAACTTTCTCTCGTAAAATCTTGGTGGGGTTTATCTATATTGTCTCCCAAATTAGGTGAAAACCCTCAATTGTCATCCGTTTTCTGAATGGGTGATAACATTATTTTATTAATGAAAGGGTTTAGAATTATAAAAGTAGTATC
>V300016263_L3_WHPEAkcfEAAARAA-541_1_paired_trimmed_paired_merged_contig_249
ATATGGTTACACCTCCATTAGCAATGAAATGGGATCGAATCGAATCATTAAATTTATGCATGACGATGTTAGCACAACTCACTTATCACATTAGCACAAATCTTTTGGTTTCACAATTCACACCTGCCAACGTTTGTGATAGCATTACAGGTGAGTAGCACAACTCTTTAGTATGAGGGTGTCACGTACAATTGAAGCTAGCATAACACTTAGATTTCACTCCTATCAATTATGATAGCGTCACACACAACTATTACCAGCATAACTCTTTAAATTTCGCATCTACTAGCGACTTTGACGGTGACACAAGCAAAGGGCACTAACACAACTCAATTGTACATTGATAGTAACCAACAAACACCATTAGAGTCCAAATGCATTGCAATGCATCCCGTTCACCATTAATATTGTCACACCCCACACCTCCCATCAAAACCCAACTCCAACCAAACACTGCCCAACCACCAAACCTAGCACCAACAATAAGTAACCCACCCCCAGCGCATTTTAGCAACCCCAAGGCCAAAATGGCGCACCAGATTGCGGAGGCGAACGAACAAAGCCCCTTCGGCGCGTTGACCCCAGAGGCATTCTATTCCCGCCATAACGTCTCTCACGCCTCCGAGTACTTCACAAACCCTAGAGGCCTCAAGCGCTTCACCCAGTGGTGGACCCCGCTCGCTCCGACCGAGATTGTAGGAACCCTCGCCATCGTCCACGGCTTCACCGGCGAGACCAGCTGGTTCGTCCAGCTCACCGCCGTCCACTTCGCCGAGTCTGGCTTCGTCGTCTGCGCCATTGATCATCAGGGTCACGGCTTCTCCGATGGCCTCGCCGCCCACATCCCCGACGTCAACCCCGTCGTCGACGACTGCATCTCCTTCTTCGACTCATTCCGAGCCAATCACGCGCCGAAGAATCGCCCCTCGTTCCTCTACGCCGAGTCCCTCGGTGGCGCCATCGCACTCCTCATGACTCTCCGGCAGGGAAGCGGCGCGTGGGATGGCCTCATCCTCAATGGCGCCATGTGCGGGATCAGCCCCAAGTTCAAGCCGCCGTGGCCACTCGAGCACCTGCTATTTCTTGTCGCCGCGGTGATACCGACGTGGCGAGTTGTCCCCACCCGCGGATCGATTACGGACGTGTCGTTCAAGGAGGAGTGGAAGCGGAAGCTGGCGCTGGCGAACCCGAGGAGGCCGGTGGCGAGGCCTCGCGCATCGACGGCTCTTGAGCTGCTGAGAGTGTGCAAGGAGCTGCAGGGGAGATTCGAGGAGGTGGAGGTGCCGGTGCTGATAGTTCACGGCAGCGACGACGTCCTTTGCGACCCGGCGTGCGTGGAAGAGTTGTACAGGCGCGCGTCGAGCAAGGACAAGACGATCAGTATCCACAAGGGCTTGTGGCACCAGCTGATTGGCGAGTCCCAGGAGAATGTGGACTTGGTGTTCGGAGAAATGGTGGAGTGGCTTCGCACTCGAGCTGAACGCGCCGCCGTCTCGAATGGTGGCAGAGATGGTGCTTAGTCTAGAACTCTAGGGCTTTGTCCTGAGTTTAGTGGGGTTTTGTTGATAATCACCGTGTTAGGTTAAACTTGGACTCAGGAAGAAGAAGCAGAAGCTGCCAATGGAAGCATGCCATGTCACTTATAATTTAAATAAAATACATTAATTAATTAAAAGAGAAATGGAAGGGAAACCAAAACTGTAGACTAAATTTAATAAACTAAATGACATGAAAATTGATGATTGAATTATTAATTAAGTATTTATTAACGTGCTTATTTCTATTGGTAACACATTATTTAACTTATAAATTTAGTTTACAAATTTAGTTTATCTAGCATTACTCATAGAAGAAAAGTTGAAATTTTTCTGCGTGTCTTTTGTGAACGTAACCCTAATTCTCAATTCCTGCAAAAGTTGCCCACTTTCTTCTTGAAGATCAAATATGGCTCCCAAGAATTCTGCGTCTGTTGTTGACCAATCTGATTAGATGGCATGGAAAACCGGAGAGGCCTTTGATCGTTTCTGATAGGAATCGCTGACCCTGAACCGTTCGTTCAAAGATCAATACTCTGATGGTGTTTGCGTGAAGGTGGGCAACCAAACTACATTGGAGCCCTGCCGGCTTTCTTACCGAAAAGTTAACCCATCGACGGCCGTTGTCCAGCCTTCTATCAATCCTCTCGTATCTTTGGCATA
>V300016263_L3_WHPEAkcfEAAARAA-541_1_paired_trimmed_paired_merged_contig_250
CTGTCTCTCTTTCCGGAGGGATTTCCAACACCCTTTCCTCCCCTTCGGTTCCAAATTACAATTCAAAACTCTCTCTCTCCTCCCCCCTTCTCTCTATCTCTCTCTATACATACACAATTCAGCCGTTATATATATATATATATGCACAGACCAGAGACCTTATCTCTCTCCTGTCCCTCTCTCGTCAACCTCCCATGGCGGGTCTCTACTCTTCCTCCAGACCCACCTCGTCTTCCTCCTCGTCCTCGTCGTTTGCATCTTCTTCTTCCTTCCAGACCTTCGCCTCCCGCCTCCTCCTGCTCCTCACTGTCCTCCCCCTGACTCTCGCCGCCTTCGCCTTCGTTCTCCAGTGGCGGGGCGGCCTCAATGACCCCGTTACCCGGTGGTCGCCTGACCGCCACGAGTTCCCCGGCATGATTGGGATGGCCCAGACGGATGGGCCCCAACGCCAGGCTTTACGTTCTTCGGGTTCTGACTGTGTCGATGTTCTGGGTCGGAGCCACTCCCCCGCCTTCCCTTACTACAAGGATTGGAAGTTCGATTACGCCTCCGATCTGAGGCCCAAGATATCCATTCAAACAAGCACTTCAGCTGGTTTAGAGCAAACTTTGCCATGGATCTTTTATCATAAGGTTATTGGAGTAACAAACTTTTTCCTTTTCGTGGAAGGGAAGGCTGCATCCCCTAAAGTATCTAAAGTTTTAGAAACCATTCCGGGAGTGAAGGTTATATACAGGACAAAGGAATTGGAGGAGCAGCAAGCTAAAAGCCGGATTTGGAACGAGACTTGGTTGTCTAGCTTCTTCTATAAGCCGTGTAATTATGAGTTGTTTGTGAAGCAGTCCCTTAACATGGAGATGGCTATTGTCATGGCAAGGGAAGCTGGCATGGATTGGATCATCCATCTTGACACTGATGAGCTAATATATCCAGCAGGCACTCATGAGTACTCTTTGAGACAGTTGTTGTCCGATGTACCTGGAAATGTTGATATTGTTATCTTTCCAAATTATGAAAGTAGTGTAGAGCATGACGATATCAAGGAACCTTTCAGTGAGGTGTCAATGTTCAAGAAAAACTATGACCATCTTCCAAAGGATGTATATTTTGGAAATTATAAAGAAGCAACTCGGGGCAACCCAAACTACTTTCTAACATATGGAAATGGGAAATCAGCTGCTCGAGTTCAAGATCACCTTCGCCCTAATGGTGCACACAGATGGCACAATTATATGAAGACGCCAAATGAGATCAAATTGGATGAGGCTGCTGTTCTGCATTATACATATCCCAAATTTTCTGATTTGACCTCTAGACGTGATCGGTGTGGTTGCAAGCCTACCAAGGACGATGTTAAAAGATGTTTCATGTTGGAATTTGACAGAGCTGCATTCATAATTGCTTCCACTGCAACAGAGGAGGAAATGCTTAGCTGGTACCGGGAACGCATTGTGTGGACTGACAAAACGCTAAACTTAAAACTTCAAAGGAAGGGCATCTTGACTCGGATTTATGCACCGATGGTCATCATTCAAGGATTAAGGGAATCGGGTGTTTTCAGCTTGGTGATTGCATCAGCTGCACAAACAAATCTCTCAAAAAATCAGTTTTTGTCATTGGTTGAGAGTAGCAACTCCTCTAGGGAATCAACGTCTGGGGCAATTACTTCTAGAAAGATTGGTAGACTAACAGATTCTCAAGCAACTGCAAGAAGGGTCTTGGAATTCACAGACGATGCCTCTCACCCGTTGGCAGTTCCACCATTATCTCCTCCTGGCTTGGATGAGGATGATTTTCAAATTGACGTACAACTCTCTTCCGAATCACAATGACCGATACCTCATCAGAGGGAGTGAAAGAAACAGACAGGTTTGGCTGCTGTTGAGATGTGGTGTTTTTTCGTTTCTCGGTTTTCTATGGGGTTCTTCCCGATCATTGCCCAAGCGCTGATGTACATTACAGGTTTAGATTAGGATTTTCAGTTTTAGAGGTTAGAGGGGATTTCCTTTGGCAGTGTCTTAATTTTCCTACTTGGTAGCTATTCAAGAACCCGCCGGATTGCCGGCGACTGTAATCCATGTTCTTTCTCCCCTCATATTCGTTCTGTTTATACAACATTGGATGGGGGTTAATACAGAGATGCTTTACCTAGAACCATGTTCTTTTTTTTTTTTTTTTTTTTTTTTTTAATAAAGGATATTATCTAAACTAAGAGCAACTCTACCCCTAAAAATCTCCGTAGGCAAGAGTTTATTCAA
>V300016263_L3_WHPEAkcfEAAARAA-541_1_paired_trimmed_paired_merged_contig_251
ATACAGGGATTAAGGGAATCAGGTGGTTTCAGCTCCGTAATTGCATCAGCTGCACAAACAAATCTCACAAAAGATCAGTTTTTGTCCTCGGTTGAAAGTAGCAACTCCTCTAGGGAATCAACATCTGGGGCAATTAATTCAAGAAAGATTGGTAAACTACTAGATTCTCAAGCAACTGCAAGAAGGGTGTTGGAATTCATAGACGATGCTTCTCACCCGTTGGCAATTCCACCATTATCTCCTCCTGGCTTGGATGAGGATGATTTTCAAATTGACGTACAACTGTCTTCCAAATCCCAATGACTGAGACCTCATCAAGCTTCCCGTGTGAACAAAGCATATTGAGCAATGCCATTTTTGTAGAAGGGAAAAGTTCGAGGGAGTGAAAGAAA
>V300016263_L3_WHPEAkcfEAAARAA-541_1_paired_trimmed_paired_merged_contig_252
GAAGGTTGTGTTTCTTGATTTCTGTTATTGTAATGCTTGTTGTTGGAATTTGTGAAAATTGAAGGTCTTCTCAGAATGTTGATTGTGATTGGAGACTGTGAGCAAGAACTGTGGTGAGAATGTTTTTCAGCAGATCGTTGAGCGTGATATCTTGCATGAAATGGTCAAAATAGTAAAGAAGAAGCCAGACTTGAATGTTAGGGAAAAGATACTAATTTTGATAGATACATGGCAAGAAGCTTTTGGGGGGCCAAGGGGAAGATTTCCNNNNNNNNNNNNNNNNNNNACAGTGTACCAATATTTACTCCGCCCCAGACCCAGCCAGTAGTTTCTCCTGTTACATCATATGATGATGCTGCCATTCAGGCTTCTCTCCAGTCGGATGCATCGGGCCTTAGCTTGCCAGAGATTCAGAATGCTCGTGGAATTGCAGCTGTGTTGATGGAAATGCTTAATGCCTTGGATCCTAAGAATCCTGAGGGTTTGAAGGAAGAAGTGATTGTTGACCTTGTTGATCAGTGCCGTTCATACCAAAAGCGTGTCAGGCTTCTTGTGAATGAGACTGCAGATGAGGAGCTTCTATGTCAGGGATTGGCACTGAACGATGATCTGCAGCGTGTAATTTCTCGGCATGATGATATTGTGAAGGGAACTACAACTATGGTAAGAGGAGCAGAATCTTCAGTTGTGCCACTTGTGAATGTGAACCATGAGGATGATGAGTCCGAGGATGAATTTTCCCAACTAGCGCACAGGTCATCAAGAGATAATTCACAAGGACAGGGCCAGAGATCAGCCAATGCCAAGGCTGAACCTGTGCAAGTCAGCCCACTTCTTCCTCCTCCACCGTCTTCGCAAAGGCCAATCACTCTGGGTCCTGGTGTGATTGATTATCTCAGTGGAGAAGCCTACAAATCTGAAGGATCCTCTGCAACATCAGAATCCACATCCTTTGCAGCTCCAGTTCATTCCAGCTCCACCTCACGATTGGCTCCACTATCACCCTCAGCCCCTTCTTCCCAAAACACAACTCCATCACCTATATTCACTGGAAAGCCTGTGTATGATGAACCGGCTCCTAGAAGCAAATCTATAGATGGGCTACCTCCTGCTCCTTGGGATACTCAGTCTCTGG
>V300016263_L3_WHPEAkcfEAAARAA-541_1_paired_trimmed_paired_merged_contig_253
GGAATTAGGATTTCTAAACGGCAAAAGCTGACGCGAAGAAACTACCACCAAACAAGCAAAAACAATCCCCCAACCCAGAGAAAAGGAAAAGTGAAGGAAAACCCACTCCCGTGATTATCCCAATTCCTCTTCTCAAATTCTCAAATCTTGGCATTTCGGTGGGTTCTGATTCTATTTGATACTGGGTTTTCACAGGAAATTTTAAGGATAAAGGACTTAAGTGAAGGGGAATTAGGACTTTCGACATGGCTGGTAATGCTGCAGCTTGTGCTGAGAGGGCAACAAGTGATATGTTGATTGGTCCAGACTGGGCAATAAATATCGAATTATGCGATATTATCAATATGGAGCCTGGGCAAGCAAAAGATGCCCTGAAGATACTCAAGAAGCGCCTGGGCAGCAAAAATCCAAAAATACAACTCTTGGCTCTTTTTGCATTGGAGACTGTGAGCAAGAACTGTGGTGAGAGTGTTTTTCAGCAGATCGTTGAACGTGATATCTTGCATGAAATGGTCAAAATAGTAAAGAAGAAGCCGGACTTGAATGTTAGGGAAAAGATACTAATTCTGATAGATACATGGCAAGAAGCTTTTGGGGGACCAAGGGGAAGATTTCCCCAGTACCATGCAGCATATAATGAATTGAGGGCTGCTGGAGTTGAATTTCCACCAAAAGAAGAGAACAGTGTACCAATATTTACTCCACCCCAGACCCAGCCAGTAGTTTCCCCTGTTACATCATATGATGATGCTGCCATTCAGGCTTCTCTCCAGTCGGATGCATCTGGCCTTAGCTTGCCAGAGATTCAGAATGCCCGAGGAATTGCAGATGTGTTGATGGAAATGCTTAATGCGTTGGATCCTAAGCATCCTGAGGGTTTGAAGGAAGAAGTGATTGTTGACCTTGTTGATCAGTGCCGTTCATACCAAAAACGTGTCATGCTTCTTGTGAATGAGACTGTAGATGAGGATCTTCTATGTCAGGGATTGGCACTGAACGATGATCTGCAGCGTGTAATTTCCCGGCATGACGATATTGTGAAAGGAACTACAACTGTAGTACGAGGAGCAGAATCTTCGGTTGTGCCACTTGTGAATGTGAACCATGAGGATGATGAGTCCGAGGATGAATTTTCCCAACTAGCGCATAGGTCATCAAGAGATAATTCACAAGGACAGGGCCAGAGATCAGCCAATGCCAAGGCTGAACCTGTGCGAGTCAGCCCACTTCTTCCTCCTCCACCGTCTTCGCAAAGGCCAATCACTCTAGGTCCTGGCCTGATTGATTACCTCAGTGGCGAAGCCTACAAATCTGAAGGATCCTCTGCAGCATCAGAATCCACATCCTTTGCAGTTCCAGTTCATTCCAGCTCCACCTCACGATTGGCTCCACTATCACCCTCACCCCCTTCTTCCCAAAACACAACTCCATCACCTGTATTCGTGGGAAAGCCTGTATATGATGAACCGGCTCCTAGAAGCAAATCTATCGATGGGCTACCTCCTGCTCCTTGGGATACTCAGTCTTTGGGGAATACTCAGTCTCCTGGCAATGGTCACTCTCCTGTCAGCCTTCCTCCTCCACCTTCCAGGTATAACCAGAGACAACAGTTTTTTGAGCAACAAAACGTTCCAGGCAGCGGATCTGGTTCCTCTGGTGCATCTTATGACAACTTAGTGGGACAGACTCAGAATCTCTCCCTTAATTCGTCTAACCCAACAAAACAAGTGAAAAAGGAAGATGCTCTGTTCAAGGACCTAGTTGATTTTGCAAAAGCCAAATCATCTTCGCCTTCAAACTCGAATAGGTCATTTTGAGTTGTGCCCATCAGCGTATCAGTCAGTCCGGCTCCGGACCTTGTTCCTCATCTTTACATACATGAGATCATGAGATTACGTGTTGCTAAATAAACATTGGTAGGAACTTTTTCGGTTTTGGTTTGTCTATGATGTTTGGTTGGTATATTTCCGACATGTCCAGCACGCATTGCATATAATTGATGAACCTTATTGTTTGATTTCTTTGATCTC
>V300016263_L3_WHPEAkcfEAAARAA-541_1_paired_trimmed_paired_merged_contig_254
CGTTTGGCGGGGAAAATTATCCAACGAACCCCGGCCAATGGAGCAAAAGTCAACCAGGAAGGGAGAAGCAACCACGGCACTTCCCCTCCTCTTAATCCCTCATTCTTAATCCAGTGCAGTCCAATCCAATCCAATCCGCCACGCTTTTCCCGTTCCCTCCAGGATCCCCTCTCAAACACTAATTTCATCTCCCGATTCCGCTTCGTATCAATCTTTGATTGGATTCGATTCAGCTCCTCTTTTTTCTTCTTCTTTCAATACATCGATATGGGTGACATGAAAGACAAGTTCAAGGGCTTCATGAAGAATACCTTCTCGTCTTCGTCCTCCGGTAAATTCAAGGGCCAAGGCCGAGTCTTGGGATCGTCTTCTTCCTCCGGCCCCGCCGATTCGGTCCTCACTCGCCCTAAGCAGGCTCCCCAATCCCATCCCAAACCCGTTTCGAATTCGAATCCAAATTCTTCTGTCGCCTTCCCAAATCCCAAGCCTTCGCCTCAGAAAACGCAGATTATTGATCAGGAGAAAACGCAAATTCCTGATCAGAGCAAGGCGGAGCCGTCGATCGATTCGAAGCCTGATCGGAAAACGGAAACTGGGTTTGATCCGTTTGACGCTTTGATCACGCCGGGGAAGAGATCCCAGAACGGGTTTACGCTAAATGTCTTCGAATGTCCGATTTGCGGGCAATCTTTTAGGTCGGAAGACGAGGTCTCCGTACATGTAGATAGCTGTGTTAATACTTTGGTGGAGACCAAAAGTGTAGAGGGTGTTGGAGTTTCGGGGTCGCCGGATAACGGGTCTGAGTCGTCGAGGAGCGAATTGGAAGCTCGCATTGGTACCTTTGCTTCGGGAAATCCGGCTGCCGGGTCAGTTGAGGTTGTTCTGAGGCTGTTGAGGAATATAGTTAAGGAACCGGAGAACGTTAAGTTTAGAAGGATTCGGATGAGTAATCCGAAGATAAGGGAGGCCATTGGTGAGGTTGTGGGAGGCATTGAGTTGCTGGAGTTTGTGGGGTTCGAATTGAAAGAGGAGGATGGGGAGATGTGGGCGGTCATGGAGGTTCCAAAGGAAGAACAAATTAATTTGATGAAAAGGGGAATAGCATTACTGGAACCGCCGAAGGTACAAGAAGTAGATATTTCGGCATCCATTGCTTCATTGAAGGTGGATGAACCAGTTGAACCAAAGAAGGTCGACCGGCAGACAAGGGTCTTCTTTTCGGTCTCTGAAAGTGTGGCAGCAAGAATTGAGGTACCAGCATCTTTCTACAACCTCTCAGCTACGGAGCTGAAAAGAGAAGCTGAAATGAGAAAGAAGAAGATTGAAGATTCACAGATGTTGATCCCAAAGTCATTCAAGGAAAAGCAGGCAAAAGCTGCTAAAAGGAGATACAGAAAAACTGTTATCCGGATCCAGTTTCCCGATGGAGTGGTGCTCCAGGGTGTTTTTTCTCCATTGGAGCCAACTAGCTCTTTGTACGAGTATGTGAGCTCGGCGCTGAAAGAGCCTAGTTTGGAATTCGAGCTGTTAAATCCTGTAGCCCTCAAACGGCGGGTGATCCCTCATTTTCCAGCAGCAGGAAAGAAAGCAGCAACACTAGCTGATGAGGATCTGATGCCCTCGGCTCTTGTCAAGTTCAAACCCATCGAAACAGATTCGGTTGTTTTCACGGGGCTGTGTAATGAACTCCTTGAGGTAAGTGAACCACTTACGAGCGGTTCAGCTGCTGCTCCTGTGTAAGGTTTGAGCCGTCAGTATCTTCGTGCATTTGCTTCTCCCGTTCACCTTGTAATTCTTCAGCCAAACTACATTTTGGATACCCATTTTTTCACCTTATATGCACATAAGATGAAGCATGTATTTTTCTGTGGTTTTGATTTACCAATGCAGAAATCTCAATGAATTTTGACCCTTGTAATTTTTTATGCAGTTATTGTTTTGCTGTTAATTACTTTTTAGTCACTGTTTTAGGCCCCGCTAGTGTTAATAATTTTACTTTGTTACAGCTTTAAAATTCAACTGATAAATACTTATGGGACTAGGAATTTAAAAATATACCAAAATCAAAATTTAATGATTAAAACACTCGAAATACTG
>V300016263_L3_WHPEAkcfEAAARAA-541_1_paired_trimmed_paired_merged_contig_255
CGTTGAAAGAGCCTAGTTTGGAATTTGAGCTGTTAAATCCTGTAGCTATCAAACGGCGGGTGATCCCTCATTTTCCAGCAGCAGGAGAGAAAGCTGCAACACTAGCTGATGAGGATTTGATGCCCTCGGCTCTCGTCAAGTTCAAGCCCATCGAAACAGATTCGGTTGTTTTCACAGGGCTGTGTAACCAACTCCTTGAAATAAGCGAACCACTTACGAGCGGTTCAGCTGTTGCTCCTGTATAAGCTTTTAGCCGTTGGTGTCTTGGTGCATTTGCTTCTCCCATTCATGTTGTAGTTGTTCAGCCAAATAATCTTTTGGATGTCCATTTTTTCGCCTTGCATACACAATAGACCACGCATGAGATGAAGCGTGTATTTTTTGTGTGA
>V300016263_L3_WHPEAkcfEAAARAA-541_1_paired_trimmed_paired_merged_contig_256
ATGTGATTGCACAAATTATGAGTTTTGCTAGGTGCAATTTAAACATAATTTAAATCTATTTACAAACAATGATTTCATCCCAAATCTATAATACCAATAATAGCCCACATCCATTTTCGTAAACTTAGACAACAAAAGGGAACACATTGGGCATTTTGTACCGCAATTGACGAAAAGGCCCCCATCATTTCAACTTCAAGCACTTGTGACCATCTTGATGTCTTGCTCAGCAGAGAAGGAGCTTGATGGGTATTTTTGGTCCTTCTTTGTTGGGTAAGAAGACTCTATTGCAATGCCACACTTGCCTGTGTACGTGCTTGCAACATTTCTCTCTATCTTAAAATATCCACTCTCTCCCCAGTTGGTGCCCCACGAGTTCCTCACCAACCAATAGTCTGTGCCGTTTTCAGTGCCATACCCGATAGCAACGACACCGTGGTCCAATGCTGATCCGCACTCACCAGTGAAAACACCCGACTGGTAGAGTTGTAAGGCCATGCCGCCGGCTTCAATGGCCACGCTAACGGGTTGATGTGCAACTGCCTTCTTCAAAGCGTTCTCGTCGTAGGACGGAACATCTTCGTACCCGTCGATGCTAACAACCGTATTTTTCTCCAGAGCAACGTTGCATTGTTGGTCATATGCTTTGTAAGGGTAGTCGGATTCAGTGTCAATGCCGCCGTTTAGGATAATGAACTCGAAGGCGTAGTCCATGAGACCACCATCGCATCCGGCGTTGTAAGTCCTGTCACAGTCGACGAGCTCTTGCTCTGAGAGAGACACCAATTCTCCGGTCACTATTTGGTTTATGCCCTCCACTGCTGCCACTGTTGAAAAAGCCCAGCA
>V300016263_L3_WHPEAkcfEAAARAA-541_1_paired_trimmed_paired_merged_contig_257
ATCTCTGGGAATTCATTAGAGTCTTTGCCTGAGACTATTGGAAGCTTGCGGAATTTAAAGCTTTTAAATTTATCAAAGAACAAATTAAAGTCTCTTCCTGAATCCATCGGAAGTTGCTTCTCTCTGGAAGAATTACAAGCAAATGATAATTCAATTGAAGAACTTCCTGAATCAGTTTGCAACCTTACCCACGTAAAGTCACTTTGCTTGGACAATAATAGTGTGAAGCAGATACCCACTAATCTGTTGAAGGACTGTAAAGCGCTGCAGAATATTTCCCTTCATGGAAACCCTATTTCCATGGATCAGTTTCAGCAGATGGAAGGATTCCAAGAGTTTGAAGCGAGGAGGAAGAAGAAGTTCGACAAACAAATTGACTCAAATGTGATGATCAGTTCGAAAGGCCTTGACGAGGGTGTTGATCTTTGAGCGTATGGCAATGACATTCCTGAAACAGGTGGTTTCTTTGCTGCTGTAAATTCGGATGAGCAATTCCTGTAGCTTCGGATGGACAACGTTGGGGCGACCTTGTTATTTATGATCACTCTTGTCAGATGCAAAATAAAACGTATCCAAACTTCGATTCCGTTGCGTTGTACACTTCGATACTATTTTCTTCAGTGCTTGCCAGTCTTTGGCAAGCTTGTATACGAAGGGGTTTGGTTACACTTACACATTTGAACTGTAAAATGTTACATCTGTTGATACAACATGGAAAAGTGAA
>V300016263_L3_WHPEAkcfEAAARAA-541_1_paired_trimmed_paired_merged_contig_258
GAGAAGAAAAAAAAAAAATGATGAATGAAACATGAAATCGATGTTTCGGAAGTTTCACATGAGATAAGACTTCATATTTTTTATTGTTTTAGTGATTTTGACGACATCGATCATTATTTAATCTTGTTTTTGATGCGTTATTCAAGCTTCTATGTTCGTATTCAACTTTTAGGGATTACATGAAGAATTAAACACCTAAAATTACCATCAAATATTAAAAACAGATGAGACAAGTTTTAATGGTGGAATTGAAAACAACCCACATATGCTTTAAATCCTAGGTGGTATCTTTTGTCAATTTTAGTCAGCATTTTTTGTCCAAATTAAAAACTTCATAAGATTTGAGAAATGTGGGGTATATAGAAAATATGGGGTGCATGTAAAAAATGTAATGTGTATATTAAGAATGTGGGATGTGAGGGTATTATGGAGAAATATGTGGGGTGTGTTAAAATAATTTTTAATTGAAAAAACAAATGTAAGGTGCATTAAGTATGTGAGGTTTATTCAACAATATGTGGGGTGTTAATATAATAAGTCTACATATACATTGCATGAAAAGCAAGTTTAGCTTTATTTGCTCTTTGCAAGTAAATTTAAGCCATAAACTCTCTACGCCCAGTTAATTATTCAAATGTAAGAATACGCCATCTCATAATAGTCTCTAAACTCCAAATACGTACAAACAGCTGATATAGTATTAAGTGTTTTGATTCCTTCTGAACATAAATTGTTTCTGCAACCAACCTAAAGTTTCACAAGAATCATCTGTTAGGGTTTGTAGTGATTTGTGTAAAACAAGTACGAACCACGGGATTTGTATAGTTGTTCCAATGGGACAGCATACCGATGGCTGGTTGATTACGGTAAGACCTATCTTCTCCGGGTAATCAACGCCGTGATGAACGAAGAACAGTTCTTCGCCATCGCGAACCACACCCTCACAGTCGTAGCACAAGACGCTTCATACATAAAACCTATAACCACCTCTTACATCATGATAACTCCAGGTCAAACCATGGACATTTTAGTAACCGCAAACCAACCTCCCAGCCATTATTACATGGCTTCTCATTCTTTTATGGATGGAACTAATGTTTCACATCACAATGGCACCACCACTGCAATTGTTCAATATAACGGCAACTACAGCACCCCATCAATCACTCCCCTTCCAACTCTTCCGGCGGAAGCCGATTCAACTGCTGCTGATAACTTCACTAAGCAAATCAGGGCCTTGGCAAGCGAAGAGCACCCAATTGATGTCCCACTTGAAATTCATTCCAGGATCTTTATGGCTGTTGCAGTCAATGAGAGAATTTGTGCTAATTCTTCATGTGATGGCCCGGATAATAATGCACTTTCTGCAAGCCTAAACAATATCAGTTTCGTGATTCCATCTGTTGATGTTCTGCAAGCATACTATCAGGGAACTAATGGAGTTTACAGTTCCAATTTCCCGGACAATCCGCTTAATCCTTACAACTACACTGGAAACGTGACTAGCAGCACAATATATTCGGACTTTGGGACGAGGGCGAGGATGATTGGATATGGTGAAGGAGTTGAGATCATCTTCCAAGGAACCAACATCATCGCAGCTGAGAACCATCCAATGCATCTCCATGGTTTCAGCTTCTATTTGGTCGGAACTGGTTACGGAAATTTTGACAATACAACATCACCCAAGACCTACAATTTGGTTGATCCCCCAGAAGTAAACACCATTGGAGTTCCAAAGAATGGATGGGCAACCATCAGGTTTAAAGCCGATAATCCTGGAGTATGGTTTATGCATTGTCATTTGGAAAGACATACCAGCTGGGGAATGGATACTGTGCTCATAGTTAGGAATGGAAATACCACAGAAACCAGCATGCTCCCACCGCCTGCTCATATGCCTCCTTGTTCCAAGTCTTAGATATTTCTTTGGTTTGGAGGTTCCAGAATGTTGTCTCTGGATTTCTAACAAAGAATTGTAAGATTCAAGTATTTGCCTTTGAGTGACTATATATGTTTTTCTTCATCCTGAAATAAAGCCTGATTTATGAATTATGATCAATCTTTCCACGCAAAAAGCACCTTCCAAAAGTAAAACTGACATTTGCAAATCTCC
>V300016263_L3_WHPEAkcfEAAARAA-541_1_paired_trimmed_paired_merged_contig_259
GTATTCCCGTGGTTGTGCCACTTTTGATCTTCCGGTTGAGATTGCAAAAAATGCCAAAGATGTTATAGCTCATCCCCAGGAGCTGATGCAGCACATAGGCCTTTACATGGCCAAAGGAAGAGGAGCGAAGTTAGTGTCAGAAGTGTCATTCGACACAAAAGAGCCATGATCCTATAGAGATTGGCATTGAAGCCTTCTCTTTCGCGAGGGGTGCCCGTTTCTAAAGAGCGAAAGGATGTTCTCTATATGTTAAGTGGGAGGTTACATGAAAGGTTAGCTAGAAGTGGTGCATGTATAGAAATCCCAAAAGCTTTACAACTATCGGTTGGCAGCTTGAAGGATCACAGAATAAAGACTTTAGAATTAGATTTGTGACCAATAAATGTATAGGAAAGCTGTACATCTTTCACTTTAGTTCACTGAATAATAAGGCAAATTGTATGATCATGTATGCTGTTCGTGCTATTATGTGGAAGTGGAACGAAATCCTGCAGTTTCATGCTTCATTGCAACATAATGTATGAAAATTTGAGTTAAAGACCATGTTTTAATGGTAATAGATGGTTTAAATGCTCCTGCTGTTTGATACTTACACAAGCTACAATAATGTATGGTAATTAAATGACATGCTCTCCCAGAAAGAGAGGATTAAAGAAAAAAAAAAATCCCGAAAAGGAAGGAGACCTAAAAGAAAAGGAAAAATGGAGGAAATCTGTCGAAATGCTGTTCAAAAGTGGAAACGAAAGCAAAGAAAACAAAATGCACACAATGAAACGATCTACAGCTGAGATGACTTAGCTTTTGAATCTTGGTATCTCTTATGCATTGCAGGGGCCA
>V300016263_L3_WHPEAkcfEAAARAA-541_1_paired_trimmed_paired_merged_contig_260
GGCTAAGCGCTCTGGTACGACACCTCGCTGCCGAAGATCAATCGTCCTCCGCCATGGATGCTCACAACAACTCCATCTCTGCCTCGCCAGCTTCCGCCCACGCCAATTCCGTCTTCGCTCACGTTGTTCGGGCTCCCGAGGATCCAATCCTTGGGGTTACTGTTGCGTATAACAAAGATCCAAGCCCTCTGAAGTTGAATTTGGGTGTTGGCGCTTATCGAACCGAGGAGGGAAAACCACTTGTTCTTAATGTGGTGAGAAAAGCAGAACAGCTGCTCGTTAATGACATGTCTCGCGTTAAGGAATACCTTCCAATCGTTGGACTGGCAGATTTCAATAAGCTTAGCGCTAAGCTGATTCTTGGTGCTGACAGCCCTGCTATTCAAGAGAACCGTATTACTACCGTCCAATGTCTATCGGGAACTGGCTCATTGAGAGTTGGAGGTGAATTTTTGGCAAGGCATTATCATGAACGCACAATATACATACCCCTGCCGACATGGGGAAACCACACCAAAGTTTTCACTCTGGCGGGGTTGACTGTGAAAAGTTACCGGTATTATGATCCAGCAACTCGTGGCCTCAACTTCCAAGGCCTCTTGGAAGACCTCAGCTCTGCCCCAGCTGGAGCAATTGTACTTCTCCATGCATGTGCTCATAACCCCACTGGTGTTGATCCAACCCTTGAGCAGTGGGAGCAGATCAGACAGCT
>V300016263_L3_WHPEAkcfEAAARAA-541_1_paired_trimmed_paired_merged_contig_261
GGCATAGCCATTTATTTCTAATAAAAAGGACCAACAACTAAAAATTAAAAACGAAATGGCTATTAAGCGGGCCTGAATAATTAGTAGAGTTCTCAAACTTACCAACAATTTTAACCATTGATAAGTTTGGCTTTAGTTGAACTGAGACTAACTTAATCAGAGAGTTCAAAATTTTGGTTTTATGAAATCTGGCTACGACACAAAATAAATGCTATTTATACAAGCGAACAAGAATCTTCAACATCCCGTCCACTCCATTTTACAACGCTAATTTCATATGACACTTCCATCATCTCCAGAACCCAAAAACCCGAACACACCATTGTGTCCCGTCTGGCCACGCGTGTCCAATATGGTGCTGCCGAACAACTAAAAGATGGCTTCTTCACTTTTGCATACTCTGAATCACAAGCACAAGGTAGAAGATTGATCCTCTGTCCACAATACATAAACCAGGATGACTGATTTCCAACTCAGGGGCCATTATTCAGTTGATACACATGAGTGTAATCCATTTCTAATAAAGACCTGAAACTGTAAAGATGATGACAAACGCATGTATGGAAATTTCATCTAGCAAGTGATAAACTAAGAATTTTTGAGTTGATGCGCATCATCCCTGAACAAAGCAGAAACATGCAAGCCCATAAATCAAAAAGAGACACGAGAGAATGGAGAAAACATATGCAGATCTTGAAAGGAAACTTGCGGTTTGGGGTTAAATTTTATTGGGAAGAAAGTTTCTGAGGTGCGAAAAGAGAGAGAGAGAGAGAGAGAGAGAGAGAGAGGGAAGATTCTGCAAACCAACTTTCATACCCACAACAAAGATTTGGATCTAATCCAAGTGTTTGTTCAGAGACGAGAGACAAAGAAGAGAGAAAGGAAAGCGCAGAGAGAAAAGAAACGAGATGGGTGAAAGAGAAGATAATGAGTCATAGAAGCACCCTCACAAAAGGGTGATGCGCTTGGCATATGACAAAATCTAATATGAAATAGGACAAAACTGACTGTAAGCCTCAAATTGCAACTTTTTCAATTTCAAGGGGGCACAAAAGAAGTTTTTCTCAGGTGGCAAAGTGACACCAGACAAAGTGTGATGGGCATAGGTGTAGTTTTCCCTTAGCTTGCTAGGCTCTTTACAGCCCAAAATTTTCTTCTCTCGAAGCTTTGAGATACTTAGCAAAGCCAAGCAAGCTTGGTCTAGTCTCAACCTTGGCAAGGTTTAAAAGAGCCGTTCACAGACGCACACACCATCATCCAAACTCAGAACGTTGTAGCAAAGCACGTAGAAACAGAAATTCAAAACTAGAAAAGAAGATAGAGAGAAGCCACAAGATCATACACCTGAATACACGATAAGACTCTATAAATAAAGATCATTTATCTGGGGGATAAAGTTGTGACTGCGTGGATGCATATACAACATGCTCAACATTTAATATTTCATTCCCTTCTGTTGTTGGGTGTTATTATTTCAAACTATACAGCAACAGAACACAAACAGAATTGCTGAAGATATTAATTACAAAATATCAATACAAACAAGAGGTTTTCCACCAAGGTCGAAACTAACAGCCTAAACCTAAACAGAGATAAGTTAAATCCATATCCGAAGGGGCAATGACAACACTATTTTGGTCATGATATGCGAGCAAAGGAGCATCAGTGGTTGTCATAAGTAAGGGAACTCACCCAAGCAAACAGGCTGATAGAGAGATGAGAAAACCTTAATCATCCTCACAGCGAGAGGGCTTCTGTGAATCAGTCAAAACCTTTACCTCCACCTCCACCTCCACCTCTATTTCTGTTGATCCTTCTGCCTCCGTATCCACTTCCCTTGTTTCTGCAGATCCAGTACCGCCATTGATGAAAAATTGGGAGCAAGGCCATCCACGATCAGTGGCCACAGAGAGGGTTTCTTCATCCGTGAGCTGGTCAGCCAATTTGCCAACCAAGTCGGTCACTTTCAACGGGGCGCGTCGAGGTGGGACCCAGAACGAGGAGCCGGGGACAAAGGGGAGCCAATCGGGCGTGGCCCTCTGGACGACGATGGTCTGAACGATGTCGTCCAGTTTCTTGAGCATTAATTTCTCTGAATCACTTGGCGACGACGATGTGGAGGGGTCGAGCTCGATCTCGATTAACTCGGCCTTGCCGGATCGGGAGGAGCGGGCGCGGTGGGCTTGGGTGAGGGAGGGTGGGAGGAGCGGGCGGCGAAGGAGCGATTGACGGAGATGGAGAGTTTGAGTGAGGAGTCGGGCCATTTGGCGGACTGTTGGAACTTGGAACTGTGTAATTAGGGAGAGAGAGAGAGAGAGAGAGTGTTTATGGAAGGTGGAGGACTACTTAGAGCAACTCCACCGTAGGTGGGTGCTCGGGGGAC
>V300016263_L3_WHPEAkcfEAAARAA-541_1_paired_trimmed_paired_merged_contig_262
TCGAAGAAATATTGTATGGAGTTAACTTTAAAGGGTAAATTAGACATTTGATTCGCAACCTATTTCCGACATTAAATTAATTGCCCTACAAGCGTTTAAGATCTACCCTTATCAACAGGCACCTGATTAGGATATATACCCAAATGATGCTTTTCAATAATAGGTACACTTCAAATCATCTTTGTTTTCTCAAGAAAATGTACGAGAATTCAAAGAGGAATTTGAAGGTCCATTGGCACGAGGATTTGCATTTGGCTGAGACACCATGGCCACGACAACTCCTCCTCCTTGGCTGCTGCCACTGCAGCACTACTTTCACCCATAATGGTGGCTTGGCGTTGTGCTTCACGATGGACAATATAAAACACCAGGGTTGAGTTCGCAGGATATCACTTCGAATTTCATTGAATACATCGTCAAGGCCCGCCAGGAAAGCAGACACATGGTCCAATTGAATCTCCTCCTCCAAAGTCTTCAAATGTTTTGCACATTCGATCTTGATCAGCCTTTGTTGATCCAACTCTTGCCACACAGATTTGATGTCGCATACCAACTGGACGTCCCTCCTGTCAAAGTCTAAAGGATTTAACCTTCTACTCATAAATGTGGGATGCATCAGAGCCGTCACAGTGAGTTCGAGCAACCTCCTCCCACACTTCTTTGGCAGTTCGAAGGTGAATGAAAAAACCCATGAATCACCCATGAGAGTCGGCTTTACAGAGTTAATTAAACATCATTTACAATGGCATTCCCAGTCTCCAATGTCTCGAAATCAACACTTCCTTCACTAGGTTCCTTAACACTCCCCGTCAAGAACCCCTTCTTACCATGTCCTGCATATGCATCTCTAATACCTTTGGTCAAAGAGGATAATTTGATCCACTCAATTTCATTGCACTAGGCACGGCGAAGCATCACTCTGGGTCACAACTGAATTCAATACATAACTATTTGTTGAACCAATGATCCCTTCTTTCAACTTTTTCCCCGAACTTAGCTCTGAAAGGTTCACCATCTTGACAAAGGAAAGCAGCAGCAGCAGTCAAGCACAGCCGGGCACTGGTACAGCAGATACAGCATGCACGGCACAGTTTGTACTTTGAAGCAGCAGCAGGATCACAGCCGTGCAGGTAATTAGGGTCAGGGTTAGAATCGCACAAGGCTCATATGCCAAGTAGAAACATACACCAAAAAATACTTGCTTTTTATTAACCTTTGGTTACAGCATATATACATATACAATGCTTAATCTCACAAGGAAAGAAATATACAATCTTTTTCTTACCAAAACAAGGGAGTTCTAGAATCTTTACAGATCACCACAAGCCAACATAAATGACCTCAGCTTCAGATTGCTATATACATGAACAGATCACAACTCCTCGAGGGAAGAGTGGTTGTGTTTAATATATACGGCATTATGCCTATGTTCTGTGCAATTTAACATCTGCAACACATATATTATACAAAAGAGGCCAATATATAGTAGTTTTATATGGACAAGAAAATAGACAAACTTGGGAAAACCTATACAATACCCCGCCTACCTTGCCTTAACAATAATCCAACAAATATGCATCAAACTGTAGATAAGAAACGACATTGTCATATATCTCAACAAGGGTCTGGAAACCTGGCATATGCTTCAATCGGACACTTTATTTTTTTATTATTCTTCAATCTACCTTATCGATTGCTGAATGATGGCGAGCATGCCTAGTATAAGAGTAAGCTGCAAGCGCTGAACCAGTCGCATCGAATGACTTCTTAGCAAGGCCCAGAGATTTCTTTGTTGCCAGCAACACGATCCAAAAGAATCCAATCCAACCTGTAGTTAACAGAACAGCTCCCATTGCAGTTATTGTTGTGGCAGAAATAACAAAAACAGCCACTGATAATGCTCCAATGTATATAGCTGTTACACAGGCAAAGAAAATGGCCAAGAATCCTCCGGCAGCTGCCAAAGACAGTAGGAGAGAAATAACAACGGCATTGAAAGTTGCTGCCACGAAGAAAAGCATGAAGACAAGCAATCCTGTCAAGGCAACAGCAGTAATTGTGCCAACAGAGATGACCAGAAGTGCACGGAGAGGACTCCCCCTCCGAGTCCACAGAAGAACGTTCCGCCCACTGTTTCTAGAAGCTTCGCGAAGCAGCGGAACGTTCTTGGCTAGGGAGGTTTTGATCCGGTGAAACAGCGGAGCAGCAGCACCGGCACTGGTGGAGCCGGGGAAGAGGATCTCAATGATCAGACGGTGGAAAACGCTGTAGAGAGTCTCCTCCCGTTTGGTGTGGACCTCGCCGTCGTTGTCGATGACGGCCACGTGGACTCCGCCGTTGGTTCCGTACGGCTCCGCCATTGGGGGACTGAACGGACAGTTCACTGAGCAAGGAATGATGTAACTCTAATTTGGCGATTAGCGATTTTGGCAGTTGGAG
>V300016263_L3_WHPEAkcfEAAARAA-541_1_paired_trimmed_paired_merged_contig_263
TGAACAGATCACAACTCCTCGAGGGAAGAGTGTCTGCGTTTAATTATACAAAATCGGCCAATACATAGTAGTTGCATATGGACAAGAAAATAGACAAACTAGGTAAAACCTATACAATAGCTGGCCTATCTTGCCTTAATAGTAGTCCAACAAATATGTATCAAACTGCAGATAAGAAACGATGTTGTCATAGATCTCAGGAAGGGCCTAGAAACCTGGCATATGCTTCAATCGGACAATTTCTTTTTATTAATCTTCAATTGGAAGCTTTACCTATCGCTGAATGATGGCGAGCATGCCTACCGTAAGAGTAAGCTGAAATCACCGAACCAGTCACATTCAACGATTGCTTAGCAAGGCCTAGAGATTTCGTTGTTGCCAGCCACATGATCCAAAAGAATCCAATCCAACCTGCAGCTATCAGAACAGCTCCAATTGCAGATATTGTTGTGGCGGAAATAACAAAAACAGCCACTGATAACGCTCCAATGTATATCACTGTTACACAGGCAAAGAAAATGGCCAAGAATCCTCCTGCAGCTGCCAGAGAAAGTAGGAGAGAGATAGCAACGGCATTGAAAGTTGCTGCCGCAAAGAAAAGCGTGAAGACAAGCAACCCTGTCAAGGCAAGAAGAGTAATCGTGCCAACAGAGATGACTAGCAGTGCACGGAGAGGGCTCCCCCTCCGAGTCCAGAGAAGAACGTTTCGCCCACTGTTTCTGGAAGCTTCGTGAAGCAACGGACCGTTCTTGGC
>V300016263_L3_WHPEAkcfEAAARAA-541_1_paired_trimmed_paired_merged_contig_264
GTATAATTCGATTGGATTAAGAGGGGCATTACTTAAATAATTTATAGAAAAGTATCACTGGATGGGATACATGCGTCCTAATCAAAACACTTCTTGAAACTGCTTTGCATGTCACTTTTTCATGGTTTGAAATCGACTTTTAGGTATATATAAATTTTCTTCTTAAAAGTTCTGCTTTTTTCAACCCCAACCTGCTCCCACTTTCAACATCAAGTAAAAAAACTTTCGAAGATGATGACCCCGGCCGGTCTTCATCTGCATGCACCTTGTTAAAGTAATACTAGGATTAATTAAATAATAACAAAATTTAATTAATCCATGACAAGTGAACTTTTAAAATAACATATATACTAATTAACCATTGTCTGGACTCTTTCTCTGGCTTTGTCATTAGAATCATTGCCCTAGTTTTGTTTATGTTGTAACTTGTAAACAGTAAGAAAAGTGAATTTTTAAATTAATCCTAATGTTTCTTTGTCTTTATATGTTGGA
>V300016263_L3_WHPEAkcfEAAARAA-541_1_paired_trimmed_paired_merged_contig_265
TTAATTTCTTGTTTATTAATTTCATTTACTTATTTGTTTTATACATCAGATGCTTATTCTTTATATCTGTCATGTTTTAATTAACCTTGATAGAAAATTAAGCTCTCTTCTGCCACGCAATTATATGCCTGCTGGACTGGAAAATTAAATAACATAAAATATTGAATGTAAAAAAAAAAAAAAAAAAAAGAAGGTATAATTCGATTGGATTAAGAGGGGCATTACTTAAATAATTTATAGAAAAGTATCACTGGATGGGATACATGCGTCCTAATCAAAACACTTCTTGAAACTGCTTTGCATGTCACTTTTTCATGGTTTGAAATCGAATTTTAGGTATATATAAATTTTCTTCTTAAAAGTTCTGCTTTTTTCAGCCCTAACCTGCTCCCACTTTCAACATCAAGTGAAAAAACTTTCAAAGATGATGACCCCGGCCCATCTTCATCTGCATGCACCTTGTTAAAGTAATACTAGGATTAATTAAATAATAACAAAATTTAATTAATCCATGACAAGTGAACTTTTAAAATAACATATATACTAACGAACCATTGTCTGGACTCTTTCTCTGGCTTTGTCATTAGAATTATTGCCCTAGTTTTGTTTATGTTGTAACTTGTAAACAGTAAGAAAAGTGAATTTTTAAATTAATCCTAATGCGCTCATATAGTTTCTTTGTCTTTATATGTTGGAC
>V300016263_L3_WHPEAkcfEAAARAA-541_1_paired_trimmed_paired_merged_contig_266
TGGTGGCTCGGTATAAATATACATGCCACCGATGCCAGAAGGGATTGCGTCCGAAGATTGACACAAAAAGAAGGAAAGTTGAAACAAAAGGAGGGAAAGTACAGCCACATAAATGTAAACCGAAAGGAGGGAAAGTACAGTCACAAAAGTGTACAAATTCTCAAACAGGTCGCAGATCGATGCGTTTGAAAAACAAAAAAAAAGCTTTAGCTGGAGGACGACAAGTAAGATTGAAAAATAGCAAAACAGTTCCAGCAAGTGTACCCCTACGTCGTTCTCCTAGAAAAGCTAAATGTTTACCGGTGCAAAATAAAAGGCATAGCA
>V300016263_L3_WHPEAkcfEAAARAA-541_1_paired_trimmed_paired_merged_contig_267
GCTACATGGCAGAAGAAGAGAACGCAAGTTTATCACAGTTACTGGCTTAATGGTCTGCTGTTGTCCTGAATGCACAAGGAGTTTCTTATCCCTAAAATGCATAACACGTTCATCACTTGGCTTTCTGGACAACAGCAGACCATTAAGCCAGTAACTGTGATAAACTTGCGTTCTCTTCTTCTGCCATGTAGCTGTATTTGGTTTCTTATATGTGCCCTTATTGGATTTGCCTTTTTTCCCTTTCTTGCGTTTGCTATGCCTTTTATTTTGCACCGG
>V300016263_L3_WHPEAkcfEAAARAA-541_1_paired_trimmed_paired_merged_contig_268
CAAACACAAACCCTTGATCATCCCCATACTTTTTTATTTTTCTGGAGATATCTGTACAATATCATTGCAAGTTGTACCAATACAAATAAATCAAGCAGACTAGAGAATCTCAAACTTGTGAAACTGTTTCATACTCTTACCAACAATCTAAAATCTAATTAGTTAGTTTGATTGAAAGAATAAATAGCATCTGCTGTCTATCGTCCATCGTCCCCAACACGAAACTAATCCTCTCCTAATAATTGTTAGTATCACCTAATTGAACTAAGTCCAAACCTAAACAACGTTAGATAGCAACTCCACCAGGAACGCAGCCTCAGGTCGTCCTCAATGGTTTCACGTTACAAGCACAACTCTTATAAAGATAATTAAAAACAGATCTTGTAGCAAGAAAGGGACATTCTTTTTCCTATGTTGTACCGCTTCTGCCTCTTTTGTCAGTTCCTTTGCTCTTTATGATGGTTCTTCATATATGGCATTGTTGCCATAACTTCCCACAGGAAAGTAACTTACCTCGCGATATTCCCCTTCGCCTAAGAAAATGGTTTCCTTCAATGTCACCGAAAATCTCGAGCTGAGGATCCTGAAACCGATTCCTTCCCACAACTCTGCCTTCAATTTTAATCAATGAAGTATCTCAACTAATAAGAACGCCTTCATGTAGAAAGAACAAATAGAAGACTGATGTACCCATCTTGCAATAATGCCAAAAGTGTTCAATTGCATGTGATCTCACTTAAAGGTGGGACGGAGTTAGGTACTTCCTCAGCACAATCAACGGTACCATCAATTTGAGCTTCAGCCAATCGAGGGACATCAGTTTTCACATCTTCCAAGTGGGGGCAGATAGGAGGGTTCCCTTCACGACACATGTGGCACTTAAATCCAATCAGCTTACCAATGTTCTCCGAATTCAGTCCAAAAGCATCACCGTGAAACCACACTCCACATATTTCACAAGAAATATAATTTAAAGAAGACGAATATCTTGCTTCACAACAAAGGTGGCATTTGAGTTGATCAAGAATGGTTGACGCACATTCTGAATGCACAAGGAGTTTCTTATCCCTAAAATGCATAACACGTTCATCACTTGGCTTTCTGGACAACAGCAGACCATTAAGCCAGTAACTGTGATAAACTTGTGTTCTCTTCTTCTGCCATGTAGCTGTATTTGGTTTCTTATATGTGCCCTTATTGGATTTGCCTTTTTTCCCTTTCTTGCGTCTGCTATGCCTTTTATTTTGCACCGG
>V300016263_L3_WHPEAkcfEAAARAA-541_1_paired_trimmed_paired_merged_contig_269
ACGCCTAGTGACGTTCAGGATACGTTGCACACGATCCTGATAGTATAATGTGTGAGAGGTACATTGTGGGTCAAATGAGGAAGTACTAAGTGCTGGGTTGTGGACATAAGGACGAGATACTTTGTGGTACCGGTTCATGTACCCTGAGACAACATCTGATGCAATGCTAACTGGGCTGCTTCGGTTATTTTGATGCAAGACGTGATTCTGCCACCCATCCCACATCCCATCAATGTATTCATATAATACCTTGTTAACTGATGCATGAGTTGCTTTTGTGCTTCGAGGAAGGACACACAGTGCCTTTGGAATTGTCTGTACATGTCCAAACTGCCTAAGTACCCTCT
>V300016263_L3_WHPEAkcfEAAARAA-541_1_paired_trimmed_paired_merged_contig_270
CCTTCCCTAATCGCATTCCTAAGCCTAATTAGATTTTAATTTCGATAGCTCCCAAAGACTCGAAGTAAAAAGCGTGTGGTCACCACGACGTCGTCTTCTTAATCTCGCCCCACCCCCTCTCCAAGCCCTCTCTCTCTCTAGAACTTTCTCTCTCTACAACCCAAAACGAAGGTCAATAATTCGGTTCCACCTAACACAGCGATACCTTTCCTCATCGTCTTCTTCGCCATCCTCTCTCTCTCAAGCTTTCTCGCTGTCATTGAATTTTTGTCCCTTCGCAAAACCTCTCTCAAGGTTAATTTTCTCGGCATTGGAGATGGATTCCTTTTTCAATTTCAAAGCTCCAAGTGACGATTGTGTGCCGTCTGAGCTAGACATTCTCAAATGCCCATTTTTGAGAAACATCAATGAGCCCACCAACTTTTCCTTCGCCTCATCCTTGGCGTTCCCAGTGCCTGGACGTGGAGCCAAAGGTCCAATTTTTGAAGATGGTCCCAATTTTGACATGGCATTTCGGCTTTTCCATGGGAGTGACGGAGTTGTCCCGCTTTCTGGAAAATCATATGTGCATTCTGACATAGTTGAGCCTCGACCAGCCCCACCCATGTTCAATCCATTAGCTGCAAAGGCAGCTACGATCAGTCTCTCATCCTTTGGTGCTGGAGGGCCATTCAGTTTCGATGCATTCCATAAGAAATGGAAGAACCAGCAAAAGAAATCTAATTCCTCGAAAAAAGATTCTACTTCAAAGGGAGGAAATTCTAATCACGAGGCAGTGAGCAATGAGTGGCTGCAATCCGGAAACTGTCCGATCGCAAAGTCATACCGTGCTGTTAGTGGTGTCATTCCACTAGTCGCAAAGGCTTTTCAGCCCCCCCCAGGCATGAAAATCAAGTGCCCGCCAGCAATAGTTGCAGCCCGAGCAGCCCTGTCGCGAACTGCATTTGCAAAGAACCTCCGCCCGCAACCCCTTCCTGCAAAAGTACTTGTGATTGGAGCGATGGGCATGGCAGCCAATGTTCCTTTAGGGATATGGAGAGAGCACACCAAGAAATTCTCACTATCTTGGTTCGCCGCTGTGCATGCAGCTGTCCCATTCATAGCCTTACTTCGGAAGTCTGTGCTGATGCCTAAATCAGCCATGGCGTTTACCATTGCCGCATCAGTACTTGGACAGGTCATTGGCTCCAGAGCAGAACGGTACCGTCTGAAGGCGGTGGCTTCTAAAAGTTCACCTCTGACTGAAACCTCCGCTGGTGTTGTGACAGCGCAGACAAGCGAGCTACAGGTGCTCCAAGCGAAAACTGAAACCTCTGCTGGTGGTGCGACAACGCAGACAAGCGAGCTACAGGTGCTCCAAGCGAAAACCGGCCACTGCAATGCGATGGAGGAGTGGAATTCAGTTTCTCTTCAGGTGGCGCGTCCTTCGTCATCCACAGATGTGTTCTAATGATTTGTTTGTATTTCGATGGGCGCTGATCGAT
>V300016263_L3_WHPEAkcfEAAARAA-541_1_paired_trimmed_paired_merged_contig_271
AGTACACCTCTGGATACAGGTCATATTCAAATACATAAAACTTGAAGGAAGGGAAACAACTCGAAAAAATCGTCATTCGAATTATACATTTATTCTTCTCTCAGGTCTTCAGAGAACTTGGACAGTGTTTGGAGTCACAAACCAAACAGAGAATTATACTCCGTTAAATACATAGAAACGATAGAACGTATCGATCAGCGCCCATCGAAATACA
>V300016263_L3_WHPEAkcfEAAARAA-541_1_paired_trimmed_paired_merged_contig_272
AGTACACCTCTGGATACAGGTCATAGTCAAATACATAAAACTTAAGGAAGGGAAACAACTCGAAAAAATCCTCATTCGAATTATACATTTATTCTTCTCTCAGGTCTTCAGAGAACTTGGACAGTGTTTGGAGTCACAAACCAAACAGAGAATTATACTCCGTTAAATACATAGAAACGATGGAACGGATCGATCAGCGCCCATCGAAATACA
>V300016263_L3_WHPEAkcfEAAARAA-541_1_paired_trimmed_paired_merged_contig_273
TCAGCCGCCGTGAACGGTGGTGCTTTCGGAAACCCTAAATATTTAAATCGTCTTAGCAAACTGAAGCTGGTTAGGGAATGCAGAGAGATGAGAGAAGCTTCGCTGCCCAAGCCTGAGCTTTCAGTACGTGCCAAACGCTGCATCGGCGGCAGGAATTGTCACCGGAAACACGTAGAGGACGGGTGATCCATTCGCCTCTTTTCTTGTTTTCCGCAGCGGTTACGTTTTTTCTCAGAGGCCACACCTTTCGTGTATTTTTTTAAAAGTTTGTTTTAGTTACCAATGGCCGAGCAGAAAGAAAGCGGCGGCAGCTCGTTGCTGCATGGCAAGTACGAGCTGGGCCGTCTTCTGGGTCACGGCACCTTCGCCAAGGTCTACCACGCCCGCCACCTGCAGAGCGGGAAGAACGTGGCGATGAAGGTTGTGGGGAAGGAGAAGGTGATTAAGGTGGGGATGATGGAGCAGATCAAAAGGGAGATCTCCGTCATGAGGATGGTGAAGCACCCCAACATCGTCGAGCTCCACGAGGTCATGGCGAGTAAGTCCAAGATCTACTTCGCCATGGATCTGGTCCGCGGCGGTGAGCTCTTCGCCAAAATCGCCAAGGGCCGGCTCAGGGAGGACGTTGCCAGAGTCTACTTCCAGCAGCTCATCTCCGCCATAGATTTCTGCCACAGCCGCGGCGTTTACCACAGGGATCTGAAGCCGGAGAACCTCCTCCTAGACCAGGACGGCAACTTGAAGGTCACCGACTTCGGGCTTAGCGCTTTTACCGAGCACTTGAAGCAGGACGGGCTTCTCCATACCACATGCGGCACGCCGGCGTATGTGGCTCCGGAGGTCATCGGAAAAAAAGGATACGACGGAGCCAAGGCGGATCTATGGTCCTGCGGCGTCATCCTCTACGTGCTTCTCGCCGGGTTTTTGCCGTTTCAAGACGACAATCTCGTGGCCATGTACCGGAAGATTTACAGAGGAGATTTCAAATGCCCACCGTGGTTCTCGTCTGAGGCCCGGAGACTCGTGACAAAGCTTCTCGACCCGAACCCGAGTACCCGAATCACCATTTCCAAGGTCATGGACTCCTCCTGGTTCAAGAAATCGATTCCCAAAGTCGTACTGACGAAACAGGAGCAGGAGTTCGACGAGCCGAGCGAGAAGATCACGTCGACGCAGACGGAGACGCTGAACGCGTTTCACATAATATCGCTGTCGGAGGGGTTTGATCTGTCGCCGCTCTTCGAGGAGAAGAAGCGGGAGGAGAGGGAGGAGCTGCGGTTCGTGACAACGCGTTCGGCGAGCAGCGTGATTTCGAAGCTGGAGGAGGTGGCGGCGGCGGGGAAGTTCAGGATAAAGAAGAGCGACTCGATGGTGAGGCTGCAGGGGCAGGAGACCGGGCGGAAGGGTAAGCTGGCGATAGCGGCGGAGATATTCGCCGTGACGCCGTCGTTTTTGGTGGTGGAGGTGAAGAAGGACAATGGTGATACGTTGGAGTACAACCAGTTCTGCAGTGAGGAGCTGCGGCCGGCACTCAAGGACATCGTGTGGACATCCCCCGTCGACGGCGGCTTGATTGATTAAGATTTTAAGATTGTGATTAGTGTGTGGTTAATTATAATTAGTGTGGTTAATTGTTGGTGTTTCGATTAATTAAGTTGGAATCGGAACCGGCCGGGCTGTCCCGTGACGTCCCTCTCTGTCGTTTTAATCTGTTTTTCATGATGCTCTTTGTGTCGGTGCTGTGAAAGGTGAAACTGTGAATTTATGTGAATATGTGCAGGTTAATTTCACATAAGCTTTTCCTTTTATTTATTTTCTTAGAAATGTGAATATTTACAAAGTGATTTTTATACATAATGAGATATGTACCAGT
>V300016263_L3_WHPEAkcfEAAARAA-541_1_paired_trimmed_paired_merged_contig_274
CTAAAAATTTAAGCCGGCTTAGCAACCTGAAGGTGGTTAGGGAATGCAGAGAGATGAGAGAAGTTTCGCTGCCCAAGCCTGAGCTTTCAGTACGTGTCAGGCGCTGCATCGGCGGCCGGAATTGCCACCGGAAACACGTAGAGGACGGGTGATCCATTCGCCCCTCTTGTTTTCCCAAACGGTTACGTTTTTTTCTTAAAGAGGCCTTTTGTCAAACACCTTTCGTGCATTTTTTAAAGTTTGTTTTAGTTAACAATGGCCGAGCAGA
>V300016263_L3_WHPEAkcfEAAARAA-541_1_paired_trimmed_paired_merged_contig_275
TCATCCCAAGAAACACGACTCTACCAACCTCCAAGTCGGAGGTGTTTTCAACAGCTGCAGATGGGCAGACAAGTGTCGAGATTAATGTCCTTCAAGGAGAAAGAGAATTTGTTAGAGATAACAAGTCTCTTGGGAGCTTTCGTTTGGATGGTATTCCCCCTGCACCACGAGGGGTTCCTCAAATTGAAGTCAAATTCGACATTGACGCCAATGGTATTTTATCCGTCGCTGCTGTGGACAAGGGCACAGGGAAGAAGCAAGACATCACCATCACTGGTGCCAGTACCTTGCCAAGTGACGAGGTGGAAAGGATGGTTAGTGAAGCTGAGAAGTTTGCAAAGGAAGACAAGGAGAAGAGAGACGCCATCGACACAAAGAACCAGGCTGACTCGGTTATCTACCAAACAGAGAAGCAACTGAAAGAGCTGGGAGACAAGGTTCCAGCTGAAGTTAAAGGAAAGGTGGAGGCAAAACTTGGAGAGCTCAAGGAGGCAGTCTCAGGGGGTTCAACTCAAGCCATAAAAGATGCCATCGCTGCCCTTAACCAGGAAGTGATGCAGCTTGGCCAGTCGCTTTACAACCAGCCCGGGACTCCAGGTGCTGGTGCAGGGCCAACTCCACCCGGTTCTGAAGCTGGTGGGTCTTCAGATTCATCATCCGGCAAGGGACCCGACGGTGATGTTATCGATGCAGATTTCACCGACAGCAAGTGAGCAAAGACCGTTGGACAGAAGTTAGTGGCCTTCTTGCTTATACTATTTAGATTAAATGTGTATATTAGAATGATTCTGCCGGGATGGGATCGTGGTGTTGGGGATACTGTGTCATTTTTGTTTTATGGAGAATGAGAAACAATGTTGTTTAGATGACAGAGGACTAGTTACCTGTACTTAATTAGAGGACTTGAGAAGACCGATACCGAAACATTACGGCGATTGGAGCCCTTGCAAATTGGTTAAAGCGTCGATTGATTTAAATGCAAAAGAACAGGCACCGTATGTGCATTTAGCCGTGAAAACCAATACCAATTGTAACAAACCAACACAATCTATCTAGGACTTCGAGGGAGGCTTTCATGACCTCGTCCTCCTCCGCCACCGCTAAGTCTTAGTGATGATCTAGGACTACTGTTGTTGCTACTGGGAGATAAGTTGGAAGGAATATGATTTTGGCCTTGACCTGGAGAAATATTCGGCCCCATCAACGAGCACCTCGTGCTCCCAGACTCCGATCTACCTGGCGACGTCAAAGGAGGTGGAGTCCTAATCCCTCGGTGGTGTGCTCTTGCACTAAATGAAGACTGGTACGCCTGGTGGTGGTGGTGATGGTTTTGGTGGTAGTTAGGGTGTTGGTGACGCCCTTGAACATGGCCTTGGTATGCACTGCAAATACTTGGAGAGCTGTGCACTCTATGCACTGGAGGCGAAATCGTGAACCGGTGACCTGCCGTGCTCGTGTCAGCCACAACCGCATGGTGTTCAGGGGATGCTGATTGAGATGCTGATTTGGGCGATGAACATGCCGAATATAAGCCGAGGCTCCCCATGGGGCTACTTGCGATGACCT
>V300016263_L3_WHPEAkcfEAAARAA-541_1_paired_trimmed_paired_merged_contig_276
GGTTTTGGTGATGGGTGTTGCGAAATTTATCTACGGGTTCTGTTCGGGCGATGGGAAAATGAAGGGGAATGAATAAGGTTAATGGTAATTTTGTTTTGGTGGTGGTTTGTGGAGATTGTAGAACTTGCATTGAAGGAAGCTGTTGAGTAGAATTAGACTCAACTGTGCTTCAGTGCTGAAAATTGCGGGAATAGATAACCGGATATGAACATCCAATTTCAGTTAAGGAAACGATTTGTTATTGTCTACTAATGCGAATTTGTGAAACATTAAAACATTAAGGTATTTCCTGTTTCCTTTAAAAATCTTTACTTTTCCGAAGTGCACTATTTGTGTGATTCAGCTAACAGAGTTTGGTTAACTTTTAAAACCGATGTAGTGCTTTGATTGTCTTATTCTTTCGCTCCGAAGAAATTTCAGCTCAGGTGTTGAGGAAGCTTGTGGACGATGCTTCAAAGTTTTTGAATGATAAAGTTACTAAAGCGGTGGTCACTGTGCCTGCTTACTTCAATGATTCTCAAAGAACTGCTACAAAAGATGCTGGCCGCATTGCCGGGTTGGAAGTTCTTAGGATTATAAATGAACCTACTGCTGCTTCTTTAGCATACGGTTTTGACAGGAAGAACAGTGAAACTATCTTGGTATTTGACCTTGGAGGTGGTACTTTTGATGTCTCAGTACTTGAGGTTGGTGATGGTGTGTTTGAAGTGCTATCTACATCAGGAGATACACATTTGGGTGGTGATGATTTCGATAAGAGGATTGTTGACTGGCTTGCTGCAGACTTCAAAAGCAATGAAGGAATAGACCTGTTGAAGGATAAACAGGCTCTTCAGCGGCTGACGGAGACAGCTGAGAAAGCCAAGATGGAGTTGTCATCTTTGACTCAGGCTAACATTAGTCTGCCTTTCATTACTGCAACTGCTGACGGGCCGAAGCACATTGAGACAACCCTTACAAGGGCAAAGTTTGAGGAGTTGTGCTCAGATCTGCTTGACAGACTTAGAACACCGGTCGAAAACTCCTTGAGGGATGCAAAGCTTGCCTGGAAAGATATAGATGAGGTGATACTTGTTGGTGGTTCAACACGTATACCGGCTGTACAGGAGCTTGTAAGGAAGGTGACAGGGAAGGAACCAAATGTTACAGTTAATCCTGATGAAGTTGTCGCCCTAGGGGCTGCAGTTCAGGCTGGTGTATTAGCTGGAGATGTCAGTGACATTGTGCTTTTGGATGTGACACCACTGTCATTGGGTTTGGAGACCCTTGGTGGTGTCATGACTAAGATCATCCCAAGAAACACAACTCTACCTACCTCCAAGTCGGAGGTGTTTTCAACAGCTGCAGATGGGCAGACAAGTGTTGAGATTAATGTCCTTCAAGGGGAAAGAGAATTTGTTAGAGATAACAAGTCTCTTGGGAGCTTCCGGTTGGATGGTATACCTCCTGCTCCACGAGGGGTTCCTCAAATTGAAGTCAAGTTCGACATTGATGCCAGTGGTATTCTATCGGTCGCTGCTGTGGACAAGGGCACCGGAAAGAAGCAAGACATCACCATTACTGGTGCCAGTACCTTACCTAGTGATGAGGTGGAAAGGATGGTTAGTGAAGCCGAGAGGTTTGCACAGGAGGACAAGGAGAAGAGAGACGCCATCGACACAAAGAACCAGGCTGATTCTGTTGTCTACCAGACAGAGAAGCAACTGAAAGAGCTGGGAGACAAGGTTCCAGCTGAAGTTAAAGCAAAGGTCGAGGCAAAACTTGGAGAGCTCAAGGAGACAGTCTCAGGGGGTTCAACTCAAGCCATAAAAGATGCCATCGCTGCCCTTAACCAGGAAGTGATGCAGCTTGGCCAGTCACTTTACAACCAGCCTGGCACTCCTGGCGCTGGTGCAGGGCCAACTCCACCCGGTGCTGAAGCTGGTGGGCCTTCAGAATCATCATCCGGCAAGGGACCTGACGGAGATGTTATTGATGCAGATTTCACTGACAGCAAGTGAGCAGGACGGTTGGACAGAAGTTAAGTGCCATTCTTGCTTATTTTGTTCAGATTGAATGTGCATGTAAGAATGATTTTACTGGGATGGGATCGTGGTGTCGGGGGTTAAGGTGTCATTTTTGTTTTATGGAGAATGAGAAACAATGTCCTTTAGATGGCAAAGGACTAGTTAGTTGAAATTAATTAGGGGACTTGAGAAGAACGATAACAAAACAACAGGGCGATTAGATCCCTCGCAAATTGTTTAAGCATCGATTGATTTAAATTCAGATGAGCAGCAAACTTGACTGAACCTATATATGTCTGTACTTGTTCCAGAATTGATACTTGTTGATAGATAGTTTCTGTTTTATCTTTGCAATATTTCTTTCATTTGCACGAAAAAAGAACAGGCACCGTATATGCATTCAGCAGTAAAAACCAACACCAATGGTAACAAACCAACAGAGACTGTTTGGGACTTAGAGGGAGGCTCCCGTCCCTGCTGATGTTCGTGTTACAAGCATTCAGGGCGGACAATTGTCAGTGTCCACATTTGCTGCTTCATCCTCCGCCGCCGCCGCTGCCACTTAGTCTTAGTGATGATCTAGGACTATTGTTTTTGCTACCGGTAGGGTAGTTGTAAGGAATCGAATTTTGGGCATGCCCAGGAGAAATAGTAGGGCCCATCAACGAGCCCCGTGCGCTTCCGGACTCAGACCTGACTGGCGACGACGGAGGTGGTGTCCTAATCCCTAGGTGGTGTGCTCTTGCACCAAGCGAAGACTGGTACGCATGGTGGTGGTGGTTCTGGTGGTAGTTAGGGTGATGGGGACGCCCTTGAGCATGGCCTTGGTATGCACTGCAAATACTCGGCGAGCTGTGCACTTTATGCATTGGAGGCGTAAGCGAGAACCGGTGACCTCCCATGCTTATGTCACCCACAAGCGCGTGGTGTTCTGGGGATGCTGATTTGGGCGATGAACACGCCGAAGATAAGCTGAGGCTGCCCATGGGGCTACTTGCGATGATCATCGGGGCAGTCGGAGCATTCTGCTGCTGTTGCTGCAATTGGGGCTGCATTTTCGGTGGTGATCGAATGATTCCATTGATGGCGTCAATGTAACGCTGCTCCAGCATTTGGTGTTCCAACGACGGGGTTGGACCCTCGATCACCACTGGCTTGGACAGGAACAAGAACGTTCGCAGCTTCGGGCTCCCTTCGCTCTCTTGTCGATCATATTCATCGAGCATGTGCTTTAGATCCTCGTCGCTTTTGACGGAGACCAAGGCGTCGAGATCTTCCGTGCCTAGCTGGTATTTCAGCACCATCTCCCCATCAGACAATGTACTCAGCTTTTTCATCAACTCTGTCACGTAGATAATGTAATGTTCTTAAAAAATTCGTAAATTTGTTAAAGCAGAGGAGGTTCCGAATTCCAATCTCATTGACGAAAGTTTGATACACCCTGAAATTCAAAAGGAATAGACTAACAAAATGGGCACCTGCGAACGTTATGCTGCGAGACAATGCGACGACGCGAGTATCCCCTCCGACGTACTTGAGGTGGCCGTCGGCGGGCCTGGGTAGGATTCTGCCACCATGGCTGCACAAGAACTTGACCCTGTTTCTGGGGGAGGACGGCGCGTCACTATCACCACCGCAACTACCGCCACCAGTACCGCCAATTTCACCCGCCATTTTTCATGTCAAATTATGTCATGTACGTATTGTTTTATGAACTGATCATATAAATTAATTATAATGTAAGTAATCAACTCAGCGAGACTGCAACTGCAACCCCCTCCCCTCGACCTTGAATCGCCGTCACGAAAAGCCCCC
>V300016263_L3_WHPEAkcfEAAARAA-541_1_paired_trimmed_paired_merged_contig_277
ACAGGGCTAGCAACAGTAATAAATCTTGTAAATATAATAATCATAATACTGGTTTTATCTTGTCAACTGAAAATGCTACAATTGATAACAATGAAGCATCTACATTTGGACTTGCAAATCCGTCCAATGAAGTCTATGACGGTATTAAGTGTTCGGACAGTGTATCTGTGGAGAAGTCAGATGATGGGACTTGTTCTGACCAATCTGTGGATGCAGCTGAATCATTGGAAGGCCATGAAAATGTTTTGTCTTCTTCATATGATGAAAGCAAGAGTTCCCGAGGGGACTCACATGACTCTGGAAATGTAAAGGACAAGGAATCGTATAATTTCTACCAGGCAGCTGATGGTCAGCACATCATTATTCATCCGTTGAACATGAAATGCCTTCTACACCACTATGGGAGCCATGATATGCTACCACACAGGATAAGTGGAAAAATTTTGCAATTGGAGACTGTGACTCAGACAGAAGCTATGAGGAGGCGCTATCGCTACTTGAGTCATTTTTCTTTAACAACAGTACTCCAGTTTTCTGAGATTGATCTCAGTGAGGTATTGTCTCCTGATGCGTTGTCTCCCTTTATGGAAGACATAAAGAAGCGTGAAAAGCAGAGGAAGCAACTTGCTAGGAAGGAGCAAAAGGAGAAAATGAAGGCTGAATCTACCATGGCATATCCCATCCCCATAGTAGCAGGTTATGGGCAGTCCTTTCATGATGGATCCCCTACATTCTCCATGGATGACTTCGAGGCTTTGGGAAGTTGTACAGTGACATCATCAAGCCCTCCTGTTGTTGGGGAAAGGAAGCTCTTCTC
>V300016263_L3_WHPEAkcfEAAARAA-541_1_paired_trimmed_paired_merged_contig_278
AATGATCATAATAGTGGTTCTATCTTGTCAACTGAAAATTCTGCGAATGGTAACACTGAAGCATCTACATTTGGACATGCAAATCCATCCAATGAAGTCTATGACCATAATAAGCGTTCAGACAATTTATCTCTGGAGAAGTCGGATGATGGGACTTGTTCTGACAACTCTGTGGATGCAGCTGAATCATTGGAAGGCCATGAAAATGTTTTGTCTTCTTCATATGATGAAAGCAAGAGTGCTCGAGGGGACTTACATGACTCTGGAATTGTAAAGGAGAAGGAATCATACAATTTCTACCAGGGAGCTGATGGTCAGCACATCATTCTTCATCCATTGAACATGAAATGCCTGCTACACCATTATGGGAGCCATGATATGCTACCACACAGGATAAGTGGAAAAATTTTGCAATTGGAGACAGTGACTCAGACAGAAGCTATGAGGAGGCGCTACCGCTACTTGAGTCATTTTTCTTTAACAACAATACTCCAGTTTTGTGAGATTGATCTGAGTGAGGTATTGTCTCCTGATGCCTTGTCTCCCTTTATGGAAGACATAAAGAAGCGTGAAAAGCAGAGGAAACAACTTGCTAGGAAGGAGCAAAGGGAGAAAATGAAGGCTGAATCTACTGTGGCATATCCCATCCCCATAGTAGCAGGTTATGGACAGTCCTTTCATGATGGATCCCCTACATTCTCCATGGATGACTTCGAGGCTTTGGGAAGTTCTACAGCGACATCTTCAAGCTCTCCTGTTGTTGGGGAAAGGAAGCTCTTCTCAAGTGTCACAAGGCTTGGTTTTGCTGCTGCGCATGATTCTCCAGCGCTGAAACTAGAAGGAACCAATTCTCTAAACGGCAATGATGCAGGGAGAGTCTCTCCCAAGACAAATGCAGGTACCCAGAATGCGGGTGTTGCGTCATTTGCTAATATAATCTCCAGAGCTAAGCCTGGTGAAAATACGGATCCACCCAAGACAAATGATTCGGGAAAGAAGGGAAAGAAACAGAGTCGAGTCCTTTTGTCAACAGCTGGTGGTCGACGCTACTGATGACTTGTCAAAACCTCGAGTACCATAATGGTGTCGTCTTGTATCATAAACCTTTGATGACACGAAAGTCAGTGAATGTATGACCATTATGTATAATGGGGTAGATGGAAAAACAAGAACCATTTCTGAAATCCTTACCCTCTTTTCTTTGCTTTTGTTTCTTTTTCTAGCTATTCTGTTTTTCATCTTGAGAAATCCATACCAGAGAGGCTGAATAAATTGTAAGACTTGTTTCAAAGCGCTTCTTATATTTTTCTATTTTCTAAATGCGCATGCAAAGGAT
>V300016263_L3_WHPEAkcfEAAARAA-541_1_paired_trimmed_paired_merged_contig_279
TGTCAAATTGCGTTTAGGGTCCTTCAGCCACCCCCACTCAACGAAGTGATCATAGAATATGCTTGAGGTGCCAGGATGGGTGAGAATGTAAGCATATCCAAGCCGGACTTTTATCAGATGGGAAAGGCAACAGTTTTGAGACCAAGTTTCATGATTGTCGATAAATGTCACAGCACCTTCTGGCTTGATGCCGATCAACCCTGGTGGTTTCCCATTTGAATCCTTTAGCCTCCATAGCTCACCCTCCACAGCAACATCCATAATATACTTGGTTGTCATATCAAACGTCGTGACAACACCCCCAATGCCTGAATCCAACTAACTATTTCATTCCTAATTTCCTATGTGCATCTTGGTTCTGAATCCAACGCCAGTACTCGACAACTGCGAATTCCGGCAAAGTTCTGTCCATGTAGAGCTTGGTTAAGCTAGAGCCATACCCAATCGCATAATCAAACCTCCATCCATCAAACCCTATTTCGGTTTTCAACCAGATCATCCAATCAGACAACTCGCTTTGAAGCCTAGGGTTTCTGTGGTCCATGTCAGCTGTGAACGGGAAGTTGTCTCCTGTGTCTGGGTTGCCAGTGCCAAAAAGGTGGTCATTGTCATCCCTGCAAATCAAGGAGGCATCGAAGTCAAGACGTCCATCCGGCTTTCCACCTTCAAATATGCTCCATGGTCCGTTCTCATCTTGTTTGACAGCTGCTCTGTGGTTTATCACAACGTCTATGGCTTTGATTCCCTTCTCATGCCTGGCAGTAAATAGGAACTTCAATTCTCGATGCATCGAGATCGTATAGCCTTCCGGAGAGCATCCCTCGGTTCCATTAGCGTGAGGCGGAGGAAGCCAGACATGG
>V300016263_L3_WHPEAkcfEAAARAA-541_1_paired_trimmed_paired_merged_contig_280
CCGGAGGAGAGGAAATGGCATCAGATTGGCCTTATTTATTCTAATACAGTACAGAAATGAGATTTTTTGTAGTTCAGTTTCTCTCCCACACAGCAAAGTCTTGTCCACTGGTGGCAACGTGGAAGTTCGACTTTGTGGGATCAAGGTCTCCAAGGTCCAACTTTGTACCAATCTTCATGATAATCTTGTCGTCAATGTTGGCCATATACAGGTTAGCCTCGGCAGCCAAGATACTCACACTGCTCTTGGAATTGATCCCATTCCTTGCCCTAATTGCAGTCAAGTTGCGTATAGGCTCCTTTGGCCACCCCCACTCAAAGAAGTGATCATAGAATATGCTTGGGGTCCCAGGATGGGTGAGAATGTAAGCGTATCCAAGCAGGACTTGATCAGATGGGAAAGGCAAGAGTTTTTGAGACCAAGTGTCATGATTGTCGATAAACGTCACAGCATTTTCTGGCTTGATCCCAATCAACCCTGGTGGTTTGCCATTTGAATCCTTCAACCTCCATAGCTCACCCACCACAGCAACATCCATAATATACTTGGTTGTCATATCAAACGCCGTGACAACACCCCCAGCTGCCTGAATCCAACTAGCTATTTCATTCCTATGTGCATCTTGGTTCTGTTCGAGTTTACCATCCTGCCCTTTCGCAATGTTCCAACGCCAGTACTCGGCAACTGCGAATTCTGGTGAAGTTCTATCCATGTAGAGCTTGGTGAAGCTAGAGCCGTATCCAATGGCATAATCAAACCTCCACCCGTCGAACCCTATTTCGGTTTTCAACCAGTTCATCCAATCAGACAACTCACTTTGAAGCCTAGGGTTTGTGTGGTCCACGTCAGCTGTGTATGGAAAGTTGTCTCCGGTGTCTGGGTTGCCAGTGCCGAAAGGATGGTCATTGTCATCCCTGCAAATCAAGGAGGCATTGAAGTCAAGACGTCCGTCCGCCGTTCCGCCTTCGAAGATGCTCCATATTCCGTTCTCATCTTGTTTGACAGCTGCTCTGTGGTTTATCACAATGTCTGCTATGGCTTTGATTCCTTTCTCATGCATGGCAGCAATTAGGGACTTCAATTCATCCTTATTTCCATAGCTCGAAGCATCGAGATCGTATAGCCTTCCGGGGTAGTATCCCTCAGTTCCATTAGCGTGAGAAGGAGGAGGAAGCCAGACATGGGTGATGCCAGAGTCAGCAAGTTCAGGAATGGAGGTCTTGAGTGTGTTGTACCATCCTCCTTTCTTACTTGAATCCCAATTGAACCCCTGAAATAACACGGCGGGGGCTGCAAAGGAGGGCAAGAGAGAAGTGCAGAGGCAAAAGCAGAAGAAAAGGAGGAAGTTCATGGTGCCTTGGTCTTACAGTTTTATCTGTAAAGGGAAGCTAGACACTTGACTTGGTGTGCCTTTATACTCGTATATCTCGTTGAATTTTCTTCACCAAAAGTCAGATTTTGAAATTAAACAGCCAAGACTGGCGGAGGTTGAAACTCCAGCTGGATAACCAGTTTGTACGACAAGATATACATGAGAAAATTCAAAGCACCATGCCGTGTGTTGGGCTAGAAAACGGCAGACTCGGCCGAGTGCGATCAGTTTTTTCAAAAAGTTAGGCAGCATCCATCAAATTGATTGGCAATCATGTACTCTGAACTTCCTTGAACCAAAACCATTTTTCTTTATGGACAAGCGCAAGTTGATCAATGCTGGGACTATCATGTGACGCGAGAGATGGAGTGAAGGTGATCAATGACCGATTACACCCAAGATTTTGCCTCATCGGGTTCAGCCCCGGTGAACATCATAGTATTGAACTGTTTCACTTGTTGTTTTTGGTTGAAATGAACTGTTACACTTTCTTTTTCATTGTCAGAGTTCGTGAGGCAATTTTGGCTCACCCCAGTTTATTTCTGCCCATTGTATTGGATAAATAGAAGGAAAATCAAATGACGAAAATAAACATGGATGTGTATAAGCCGAAAAAGGGTGTGCAGAGTTCATTTCCCTTTCAGTTTATCATTGATATGACTGATTTAGGCTGTTTTGCAGCCAAATCAAACTCTTAAAGCCAAGAGTAGCATTCTTCACATGGCAATGCATTACGGGATAGGAGACGCCACATAGCGGTGAATCCGTTTCATGTAAGTCATTCTCCCCGAAACCACCCAACTCCCAAATATCCAACCCAGCAACACTAAACATAACAGAAGTAGACAGCAAATTTGCAGGCAATCACATGAAAAAGAAGAATTTATAAAAGCATCCTCAGAATCATATTCTAATTGGCAGCTTATTGCATTAAGTATGAAATGATTCATATATCCAAGAACACAAGCTTTCATTTAATTGACTTCTATTCCTCTCTTAGTGGAAAGCTAAAATTCCATCAGTTCAAAGTTTACCAGTATTTCATAAATCCATTAAAACAAGCAAGAAGAAGAAAGGGGGATTAAAGTCTGAAATCCCAAATCTCACATCTTGGCAGGCTTGGGGAAAATGTCGGGTGTGAATTTCGTGGCGGCACTCAGGCTGCCCTTGACCTTCATTGCCCCCCTCATGAAAGCGATTTGCGGGTTCATCTTCCCCAGGGCCACCTTCACGAAATCTTCATCCTTGAACGAGAAAGTCGCATCTGGCTTCCCTCCTTCATATGCCCCTTTCTTGACCTCGCCTTTCTTGAGATCAACAGTAAAAATCACCTCATCGAATCCAAGTTTCTTGGGTGCGATGTTTATCTGATACACGAATCCAATTTTCTTGGTGATTTCTTTGCCGGCGTCGGTTTTCAGGTGCTCTTTCATCAGCTCCAGCAAGCTTTCCGACTTCAGCTCTGCACCGCTCGCCATTGCTGTTTCTTTCCCTCTCTCTGCAAGTATTGAGATGGAAAGGGCCTCGCAACTACGTCGTTATTATCGATCCGATTCCCAGAGGGACTGGTGAGGTTGGTTTGAGAACTTAATTGGAATATGAGATCACGCGCGAACGAACCGCGCGCCTGAAGAGATCAGATTACGGACAAGGCACGCATTCCCATAA
>V300016263_L3_WHPEAkcfEAAARAA-541_1_paired_trimmed_paired_merged_contig_281
TGTCAAATTGCGTTTAGGGTCCTTCGGCCACCCCCACTCAACGAAGTGATCATAGAATATGCTTGGGGTGCCAGGATGGGTGAGAATGTAAGCATATCCAAGCCGGACTTTTATCAGATGGGAAAGGCAACAGTTTTGAGACCAAGTTTCATGATTGTCGATAAATGTCACAGCACTTTCTGGCTTGATGCCGATCAACCCTGGTGGTTTCCTATTTGAATCCTTTAGCCTCCATAGCTCACCCTCCACAGCAACATCCATAATTACTTGGTTGTCATATCAAACGTCGTGACAACACCCCCAGTGCCTGAATCCAACTAACTATTTCATTCCTAATTTCCTATGTGCATCTTGTTTCTGAATCCAACGCCAGTACTCGGCAATTGCGAATTCCGGCAAAGTTCTGTCCATGTAGAGCTTGGTTAAGCTAGAGCCGTACCCAATCGCATAATCAAACCTCCATCCATCAAACCCTATTTCAGTTTTCAACCAGATCATCCAATCAGACAACTCGCTTTGAAGCCTAGGGTTTGTGTGGTCCATGTCAGCTGTGAACGGGAAGTTGTCTCCTGTGTCTGGGTTGCCAGTGCCAAAAGGGTGGTCATTGTCATCCCTGCAAATCAAGGAGGCCTTGAAGTCAAGACGTCCATCCGGCTTTCCACCTTCAAATATGCTCCATAGTCCGTTCTCATCTTGTTTGACATTTGCTCTGTGGTTTATCACAACGTCTGCTATGGCTTTGATTCCCTTCTCATGCCTGGCAGTAAATAGGAACTTCAATTCTCGATGCATCGAGATCGTATAGCCTTCCGGAGAGCATCCCTCGGTTCCATTAGTGTGAGGCGGAGGAAGCCAGACATGG
>V300016263_L3_WHPEAkcfEAAARAA-541_1_paired_trimmed_paired_merged_contig_282
AAAATTGCCTTGATTGAAAAGTTGTCCATAAATGATAGGTGAATTAAGGTCATTAAATACCCTCAGTGGAAGCATCCTAATTATGAGTAGCGGGCAAAGGTGTTCAAAAAGGGTCTGCTGCATGTTTTCAGAGTCATCACTTTTATAGGTCTGGCACTCCCGTCCAGAAAAGCTGTTTCCATCAAACTCTTTCCGTTGTTTAGCATGCAATAGAACACAAGAGAGAACGGCATCAGCAGCTTCTGCCAAGTGCTCACTTATAAAACTCAAAAACTTCACCATTGTTGCATTTGATGGCTCTGCAAACATCTTCTCAATCAATGGACCAATCAAGAGGTCCCAGCTTTGAACACTTTTAGACCACTCTGGGATCAGCCTAAGCACTCGTTCACTCTCCAGTTTTGATCCTGAAACTACATCCCCTGCAGTGTTCTGAAGATTTACGTTTTGGCTGAGGCTGCTAAGACAGTCGAGCAGGAAACATATAACCTCAGCATTCTGGCTATGATATTTTAGTACCCCAACACAGGCATCACTTGCAGTTGATTGCAATCTTTCATCCGATGAATAAACTAGATGAACTAAAGCAGGCAAAACTAATGAAGGGTCAATCATTGTAAGCAAAGTAGATGCATGTTTTCGAATGGCAATTTCTTCATCTTCAAGTCGCTCAATCAAGTGGTTTGCAATATCTTGCCATGATAACTGGGGAAGTATGTCATTTGAATCTGACGACATGCGAATGAGTTCTGATACAACATCAAGGGCATTCCCCCTCTGTTGAACATTTCCACAAGCAAGGCGTTCTAGAACTTCTTTAATGCAACGGTTGTCTCTGCTCATCAAACAGTATTCAGCTATCAGCATAACAACAGCTCTAGCTGTGCCGTCCCGTTCATCTAAAAGATGAATCAGCAATGGTAGCATAGCATCCACCTCACCAGAGTCAGTGAGACTACTTCCAGATAGTTTTGGCTTAAAAATGACTGCTTTGAATATACAAACAACCCCATCTATCACATCATCATCAGCAGAATGAAGCTGTGGTAGAAGAACCTGTGATATCCTCATCCCATATTCTGACACTATGCTCTCAAATTTCTTGCTGTCAAGACGCCCCAATAGAAGGCATAGACAATTCAGGAAAAACTTTCTGGTCTCTGCACCACCATCCTTATTCTCACTGGGCCCTCCTGAATAATTATCTGTATAAAACTGTATGCCTGCTAAGTATTGGTCCAACAATTCTTTGTAATGCTGAGAAAACTTCTGATCTTCCAAGTGCATTAACATGCCATAATGCTTCCAACAAGAATACAGTAGCAATGCTCCAGTTTTGACAACCTTCGAACCTCAACTTCCAAGTGACGATAATGTCCTTTTATCTCCTGCAACCACTT
>V300016263_L3_WHPEAkcfEAAARAA-541_1_paired_trimmed_paired_merged_contig_283
AATTTACAGCAACTCAAGTATTGAATGCGGAAAATATAACCGAAGAGTTCGGTCAGGAAAACACGAACACAATGAAAGTGTTAACAGCCTTCCTATGCCCTAAAACCAATTTGGGCAATGGCCAATCAATCAATGTAAACAAGACTGAAACATTCTAACGAGAGTTAATGCAACCAACACAGAGCTCGTGATCATGTTTCGAAGCATGTATTGCACATCAAACGGAAGATAAAAGCATCGCAAACAATTTTTTCAAGATCAAAAGAGCAACATACGTTTATATCAAGAAATTCAAACATAAGATGTTCACAAATAGGACTCGTTCGGCAGAAAACCAGGAGCCTTTTAACAATTTCTCCATTAGCACTACATATCATAAGCCAAAAAGAAAGACCCCCTACTAGATTGATACGGGGACTAATCTCTNNNAATTAAAAACCATCAAACAGAAGATTGGATTCATCTTTGCTGAAAGGAGCTCCTAATCGAACAAGCTGAATCCCATATCGTCATCACTCTCCTCCTTGGGTTCTTCCTTCTTCTCCTCTACTGCAGGAGCAGCGGCAGCTGGGGCAGCCCCACCGGCACCTGGAGCAGCAACGGCAACAGCACCGCCGCCGCCACCAGCGCCAACATTCAGGATGAGGTCTTCAATGTTCCTCTTCTCGGCGAGCTTGGCGAACAAGCCAGGCCAGTAAGACTCAACAGTGATATTAGCAGATTTCACCACTGTTGCAATCTTCTCAGCAGTGATGGGGATGCCATCATCGTG
>V300016263_L3_WHPEAkcfEAAARAA-541_1_paired_trimmed_paired_merged_contig_284
GAAGTTCTCAGTCCCAAGGATTGCCTCATGGACTCACTCTCACGCCAGTCAGTAACGAATTTCAATCGGAACCCTAACCCTAGCTGCCTCGGCCGCCCAAGCCGCCCCCAGCCCGACGGCAAGAACCGAAGGCCCAACCGGCCCAATAACCTTCCTCGCCCGGTCCAGAAATTCCCGGTCCCCCAAAACCTTGTCATGGGTCAGGTCAAAATCCTCAAGCGGGGCGAAGAAATCCCCAAAACGGCGCCGGCTCCACCACTACAGAAGCAAAATTTCAAGCCCCAAGTGCCGGCTCCGCCGCCACAGAAGCAGAATCCCAAGCCCCAAGCTCCGGATCTCGGAAACACGAACCGGATGGGCCCGGAACCGAAACGGGTTCCCAAGCTGAGCAAACAGGCGGACCGGAACCGGACTGCCGGTTTCTACGCCGGATCGTCGTCGTGCATAGCCTCGCCGCCTCCGAGCTCTCTGCCTCTGCCATCCTTTTTCG
>V300016263_L3_WHPEAkcfEAAARAA-541_1_paired_trimmed_paired_merged_contig_285
TTGACTTAAAAACTTGGGGATATACATGTAGAAATATACACCCTAATTTTAGAGATACAGCTCCTATTCTCCATCTTCTTCTTAAACCTAAACCTAATTAATAGAAAAGTTTAACTAAAACAAATTGAAAATTAAACGCTAAACCAGACCGACTGTATTATCCCTGCACACTAATTATCCAACCCATAAATTAAAAAGGAGAAAAAGCGTTAGATCCAACTGCGATTTCCTCCATCTTCCCTTTGAAAAAATAAGGGGAAGAACGACAGCCACACATCTCAAAAATAAGCCAAAATCCAAGAATTTACACTGCAATTTGGCGGTCCACTGCTGGACGGCGACCCAACTACAAATTCAGCCGCAGAAGCTTCAGCAGCTCGCTTGCCGCAGCATCGGTGTTTGTGGCAACGCCCTTCTTGCCGAAAAAGGATGGCAGAGGCAGAGA
>V300016263_L3_WHPEAkcfEAAARAA-541_1_paired_trimmed_paired_merged_contig_286
TTGACTTAAAAACTTGGGGATATACTTGTAGAAATATACACCATAATTTTAGAGATACAGCTCCTATTCTCCATCTTCTTCTTAAACTTAAACCTAATTAATAGAAAAGTTAACTAAAACAAATTGAAAATTAAACGCTAAACCAGACCGACTGTATTATCCCTGCACACTAATTATCCAACCCATAAATTAAAAAGGAGAAAAAGTGTTAGATCCAACTGCGATTTCCTCCATCTTCCCTTTGAAAAAAATAAGGGGAAGAACGACAGCCACACATCTCAAAATTGAGCCAAAATCCAAGAATTTACACTGCAATTTGGCGGTCCACTGCTGGACGGCGACCCAACTACAAATTCAGCCGCAGAAGCTTCAGCAGCTCGCTTGCCGCAGCATCGGTGTTTGTGGCAACGCCCTTCTTGGCGAAAAAGGATGGCAGAGGCAGAGA
>V300016263_L3_WHPEAkcfEAAARAA-541_1_paired_trimmed_paired_merged_contig_287
TTCTCCCGAAGATGACTTGAGATTACGAGCAGAGACAATCTTCTCCTGCATCATATAGTCTTGTTTGACCATACTGTAAATGAACCCCATCACGACAGCATAATTGGTAACTTCATTTCTTTTGGGATGGGATGACGTAAATTCCTCCTTGTCACCGTTGCATGCTTCTTCATTCAACCTGTCCACAAAACTGTCATCCTGAAAGTCGGGTAAATTTCCCATTGCAGTTCGCATTGCGCCATTTACATCCTCCAGGAGACATTCAAGTTCATTAAGTACGTTTTTGCCTTTACTTAGATGGTCACAAAGTCCAAGTTGGCATGTATGCACTTCTACTTGCTTATATTTCGCCTGCCATCGTCAGCGTTGAGACATCCAGCTTCAACATATGACTTAACCCTCTTTGTTTCATTACCTCGGATTACGTTTTTAACCAAATCCGATGTCTCATCTATTTGAGGTCGTCGAAGAAACTCCAGCCCCTGCTGAAAGTCGACAAGTAATGTGCTTCGAGTGGCCACCAACTCGTTAAAATTGCCGAGTCTGGCCATGAAATTTTTGAACAAGTTGATAACTTTGTCTTCAAATTCAAAATTCGATACAGATTTCGATCCAACAGAGGTTGATCCAGACCCCTTCTTGTTTTGTCATATGGGAGCTCCTTCTTTTTATTACTGGAGTTGGCCAAAGAAGAACCACTCTTCTTCTTTCGTAATTGTTCTTTCAAGCGTTGTCTCAACTCAAGGTATGCCAATGCTTCCTTGGTAGGCTTTGGATCTTCCTCTTCCTCTTCACACTCTTCACCATCCTCATCGTCCTCATAATCCTCATATTCGTTGCCTGACTGACCATAATCATCTCTATCATATCCCCGCATTTCCCTCTCGAATTGAACAATTACAAATGCAAAGTACCTTTAGCATAGAGAGTTCCAAGAATCAAAATCGAAAATCCAAAAATCCGAAAAGGACGGTTTCTCGAATCTGGAAACGCCAGATTAGATCGGTCTCAACCAAGTTCGAAGCAAACCCAAGATGGGCACAAAATTTAGATAAATAACGATCTTGGTATTTGTGAACTAAGGATAAGCTGATTTAGAATCACGATTCGTAATATTAGTCTTCAGACCTCAATGATCTGGCTCAATTCATCATTCAAGACTTGGTCGAACTATGATTCGCTCACTCTATCCCTGATTAGCAATTACTACTTCCAGTGGTACCGCACTGTTAAGTTTTACTCTTCAAATCTCCAACAAATAAGCTCCTCTATAATTTCTGCCTTTTTAGTAGCAATTAACTCTGCTTCCACCCGACAAACAACAGCATTCGGCAATTCCAAAGGGAGCCCTCCAGAAAAATCCTTAAAGCAAAAAAAGAACGAAATCAGACAGCCACACACAGCATCAGAGCACACAAACAAAACCCCCAAAATTATAAAAAGAAAATTTAAACACAAAATACATCTGTAAATCGAAAACAACAAAAAAAAATTAAATAAGGCACACTGAGAAAGACGAAAAACTCATCAGGAGACTCTAGGTTATGTGGGTAAGAAATGGAAAAGTAAATTAATTTCTACCAGCTCAACAATTTCAAAGGAAAAGTAAATTAATTTCTAACAGAAAACATAAAAAATAAAGTACATGCATAAAAT
>V300016263_L3_WHPEAkcfEAAARAA-541_1_paired_trimmed_paired_merged_contig_288
AAACAAAACCCCCAAAATTATAAAAAGAAAATTTAAACACAAAATCCATCTGTAAATCGAAAACAACCAAAAAAAATAAAAAATTAAATCACACACACTGAGAACAACGAAAAACTCATCAGGAGACTCTAGGTTATGTGGGTAAGAAATGGATTTCGATCAAATTAAGAAAAAAGGCAAAAACTTCTAGGAGCTCAACGATTTCCAAGGAAAAGTAAATTAATTTCTAACAGAAAACATAAAAAATAAAGTACATGCATAAAATCAAACATATCAACTTCCACCCTAATCCAAAGCACAATTAATTGCATGAATATTAAATTAAACATGTAAATAATGAGATTGAATGTGCGAACCTGAACAAAACAACGAAATTGACGACGGCGCGAGCATGGCTGAGATGGCTGAGATCACAGG
>V300016263_L3_WHPEAkcfEAAARAA-541_1_paired_trimmed_paired_merged_contig_289
CCACTTTGGAACGTGGACTTTGCTTGGGGAAACCCTAGGGAGAGGGAAATTCCCTTTCCAGGGGGGAAAGATGCGTCGTTCCATTTGCATTTTCTTGTGCAGCCACCGATATCCACTCTGTTTCTCTCCCAACAATTCCAATACCCCAGTCATTAAAATTCAATCAAATTCTGATTTGGGTTTTTCTTTCTCTCTGGATTAGCATCCACCAATTGCTGGTTCGGAGCTCTTAGAACAGCAACCAGGAATATCAAATGGGAAAGCCAATTGGGAAGAAGAAAGATCATGAGGTTCAAAAGCCAGGGAATGCTGGCAGTAAGCACAGCAAGTCCTCGGATCGAAACTCAAAAGCCTTTGATGAAGACACTGCAATCTTCATCAACATGTCCTATGAACTCAAAGAAGAAGGTAACAAGCTCTATCAGAAGCACGATCACGAAGGTGCGATGTTGAAGTATGAAAAAGCCCTCAAACTCCTTCCACAGAATCATTTTGAAGTTGCTCATCTGCATAGCAGTATGGCAGCATGTTATATACAAATGGGTATTGGGGAATATCCTCGAGCTATCAACGAATGTAATTTAGCGTTAGAGGTATCGCCGAAGTACAGTAAAGCACTGTTAAAAAGAGCATATTGTTATGAGGCTTTGAATAGGTTGGATTTGGCATTGAGAGATGTTAATGCTGTGCTGAGTATGGAACCGAATAATCTAAGTGCGTTGGAGATTTTGGCGAGTGTGAAGAGGGTGATGAATGAAAAGGGTATTGTTTATGATGAGAAAGAGATTGGTATTGCTAATGTACAGAAGCCTGCTGCTGCTCGTTTTCGTAAGGTGGTGAAAGAGAAGTTGAAGAAGAAGGGTAAGAAAGTTGAGCAGAAGATGGAGGATAAGGTCGTTGTGGAAGAGAAGGTGAGTGCTGATAAGGATAAAGAAGTGGTTACAAAGGCTGTTGAGGAAGATAAAGTGGTTACGAAGCACGTTGAGGAAGAGAAACTGGTTACAAAACATGTGGAGGAAGAAAAAGTAGTTGCAAGGCCAGTGAAGCTGGTGTTTGGAGAGGATATAAGGTGGGCACAACTGCCAGCGAATTGTAGCATGGGGTTGGCAAGGGAGATTGTTAGGGATCGATTTCCTGGCTTGAAGGGTGTTCTTGTTAAGTATAGAGATCAAGAGGGTGATTTGGTTACAATCACTACCACCGATGAGTTGAGGATAGCTGAATCTTCCTGTGATATGCAGGGCTCACTTAGATTATTCATATCAGAAGTCAGTCCTGATCAAGAACCAATTTACGAGGGATTGAGTGATGGGGAGGTGAGTATGGAAGACAAAAAACCAAGTAATGTTGTAGAGAATGGGGATACTGAAAACGATAGAGTAGTGGAAAAAAGGTCTACTTCTGTTGAGGATTGGGTTATCCAGTTTGCACGATTGTTCAAGAACCATGTTGGGTTCGATTCTGATTCGTATTTGGATCTTCATGAGCTTGGTGTGAAGCTATACTCAGAGGCAATGGAGGACACTGTAACACTTGAGGATGCTCAAGAACTTTTTGACATTGCTGCAGATAAGTTCCAAGAAATGGCGGCTTTGGCATTGTTTAATTGGGGAAATGTCCACATGTCTAGGGCAAGGAAACGAGTTTCCTTTCCTGAAAATGCTTCAAGGGAAACCATTACTGAACTGATCAAGGCTGGCTATGACTGGGCAAAGAAAGAGTATAAGAAGGCAGAGGGTAGGTACGAAGAGGCTGTGAAAATAAAACCCGACTTTTATGAAGGTTATCTTGCTCTGGGGCAACAACAGTTTGACCAAGCAAAGCTTTGTTGGTACTATGCTATTGGAAGCAAGAATGAGCTAGAAACAGGGCCTTCTTCGGAGGTGCTTCAGCTTTATAACAAGGCTGAGGACAGCATGGACAGGGGCATGCTGATGTGGGAGGAGATGGAAGAGCGGCGTCTAAATGGACTGTCCAAAGAAGAAAAATATAACACCCAATTGCAGAAATTGGGTTTGGATGGCCTAATTCAAGAGGTATCTGCTGATGAAGCTGCAGAGCATGCTGCAAATATGAAGTCACAGACATACCTCTTGTGGGGAACCTTGCTGTATGAGCGTTCCGTTGTAGAATATAAGTTAGGGCTACCTACTTGGGAGGAATGTTTAGAAGTTTCTGTTGAAAAGTTTGAACTTTGTGGAGCTTCTCCAACAGATATTGCCGTGATGATAAAGAACCACTGTTCCAATGAAACTGCATTGGAAGGTTTAGGGTTCAAAATTGATGAGATAATACAGGCATGGAATGAAATGTATGATGCTAAAAGGTGGCAATTTGGTGTTCCCTCTTTCCGGCTTGAGCCATTGTTGCGTCGGCAAGTTCCAAAACTTCATTCTATCTTGGAGCATGCTTGAAATTTTTGTTTATAGTTGGTATCCTTTCGAGGCTTTGCACAAATGCCTCAGGTTGCCTCAGTTCAACTTTTGCAGATTGCGTGGTTGCACAGGTCTTTTTTCTTTTCTGTCAGTGGACTGTTC
>V300016263_L3_WHPEAkcfEAAARAA-541_1_paired_trimmed_paired_merged_contig_290
TCTCTCTCTCTCTCTTCTCTCTCCTTCCTGTCTGTTGGACAAATACTTGAGATCAATGAAAAATGCCGTCGTCCGACATCGTAACTGCTTCTAAGGTTCCGTTTGCGGCCCCTTCTCTTCCCAATGGCAAGCATTTGCCGCCAAAATCCTATGGGAATTTGGTCACCCGCAAAATGGCTGCGCAAACTGTCTCCAGAAACCTCAAATTCGTGAGGAATTCGGCTTCGGGGGATATGGAGACAAGTTCAGTTGGGCTTGATGTGTCAATTCCTAGCGACTATTCTGAGCTCATTGAACAAGCCCGAAATGCAACTGCATTGGCTGTGAAGGATAACAAGCAGTTGATGGAGATTGAGTTCCCTACTTCCGGACTTGAATCCGTACCAGGGGATGGTGAAGGGGGAATAGAAATGACAGAAAGTATGCAGTTAATTCGAGAATTTTGCAACCGTTTAATAGTTCCAGAGAAAGCCAGACAGACCAGAATATTTTTTCCTGAGGCCAACGAAGTTAAATTTGCAAGAGAATCAATATTTGAGGGTGCTTCCTTTAAGTTGGACTATCTGACAAAGCCATCATTCTTTGAGGACTTTGGTTTTGGGGAGAAAGTGAAAATGACAGACCGTGTGAAGGCAGAAGATGAACTCTTCCTTGCTGCCTATCCATATTTTAATGTCACTGAAATGCTTGTGGTCGAAGAACTTTACAGAGAAGCTGTTCAGAACACTTCAAGGAAACTGATTATTTTCAATGGGGAGCTTGACCGTATAAGATCTGGATATTATCCGCCTTTCTTCTACCCAAAGCTCGCTGCACTTTCCAAGAGCCTATTTCCATTTATGGAGACTGTGTACTACATTCACAACTTTAAGGGACGCTACGGAGGGACCCTTTTCAGGAGCTACCCAGGTCCATGGAAAGTCTTCAGAAAAGTAAGGAACGGATACGTCTGTTTGCATCAGCAGGAAGCAATGCCGTCGCTCAAGGAAGTTGCTTTAGATATTCTTCCATCGGCCTGAGCGAGCGTATAGGATTATACAGTACGATTCTAAGATGTTATGAAGCCTTGTCAAGTACAGAAACTTAAATCTTCAGTCAGTCACTATGAGAAATGTATATAACATTTTCTTGTCGATAGTCTCATAAATTTACTACTTGTGTAGAATGCAATATTAACAAGATATGGAGGTAATCTAGTAGCTTAAGGAAGAAGAAACTCAAAGGATGCAAATTGAAATTCCAACTGTAGCCTTCTTCACCTCTGCTGCTTGCTCTGCAGCGATGGAGTGTGCCATGTGGAAGGCTGGGCCCTTTGATATCAAGTCCGACGAGGCCCATTTGCTCCCCGGGTTATCCGAGGAAATGACTCTCACTCTATCCGATGTTAAACGACAGTCTCGTGGGTCACCGCCACCCGGTCATGATGGTGGCCCACCAACAGGCCGGGGTAGATTTTCTCTGCCATCAGGCCAAGGTGTAGGTGGTTTTCCTCCATTTGGCCTAGCCGCAAGTGTGCCTTTGCCGTGCCAAGATGTCGGTGATTTTCCTCGCGTTTCTAAGGTGAGGGACTATTCATGCAGACGAAGATCTAAGGGCAAAGAAGGGACGAGCTCACAAGTAGAAACGGATTGTGTGAACCAGTCTAGCTAAAAATTTTAAATTTTTTGTATTAAGTATCTTTTGTTGCATATTTCCTATCCGACCTGAAAAATGATAGTCCCACACAAGACAAATAGGGGCATTTCGTCATTATACTATGCTAGTGAGATTAGAAAAAAAGAAAGAAGAAATAGCAAATTAGTCATAACAAACATGAGCATTTCGTATTTTTACAGTGAGAAAGGAAAAAGAAAAAGAAAAAGACTTGAATAGGGGTATTTTGGTCTTTCTGTACTTTTGTTTTTCAGTCGACGTTAGTAATATGTAATTTTGTGTTAAGAATAAAAAAACTCAA
>V300016263_L3_WHPEAkcfEAAARAA-541_1_paired_trimmed_paired_merged_contig_291
GGCAAGATTGATGCGGACAATAATAAGATGAGCAGCCACAGGGAGCGTCCTTGTTCAGCAAGGCGAAACGTGAGCCCGGAAACCCTCTCGTTTCTGGATTCCGAACCGGATTTTGTCTCGAGCCGCCGTGAAACAGAGGTGTTTGGAAGTAGGTGTTTTCGGCATGTCCGGCATCCATCCCCTGAAGACCTTGCAGAGATTATGCTGTTTCAAAGTAGTCTTATGATGGGTGGAAGACTTGATAGATTTCGCGACTGGAGACTCGATGTTGATAGCATGTCATATGAGCAACTGCTTGAGTTGGGTGAGAGAATTGGTTACGTGAGTACTGGATTAACAGAAGATGAAATTAACCGCTGCCTTCGGAAGATTAAGCTTCCAATGTCAAGTGATGCGTCATCACATTCATCTGGGAAAGGAGATAGCAAATGCATCATTTGTCAGGAGGAGTATGAAGCAGATGACGAGATGGGCAAGCTGCACTGCGGACACAACTTCCACTTACAATGTATAAAACAGTGGCTTGCACAGAAGAATACTTGCCCATTTTGCAAGGTCGAAGCATTATCTAGATGCTAGGGCCGGTGAACTCTCCGTATCCCGTTCGGTGGTGGCGTTTTTTG
>V300016263_L3_WHPEAkcfEAAARAA-541_1_paired_trimmed_paired_merged_contig_292
ATTGATTGATGTTTTTGTTTTCGTTGAGGCTCGTAATTGTCAAACATTTCAACAACCTGGCCGGAAAAAAAGAACACTTTGACCACCTTGCCGGAGAAAAATAAACGTTTCAGCCACAAAAGCCAAGGTTGTAGGCTTGTGGATATGTCCATGCTCATTGACTACACAATTTGTTGAACAAAAACTAAGCGGTTGCAAAATTATTAGACAATGGAACGAAGTTGAGCAAGCAATGCCCTCAGCTCCTCCATCGCCAAAGGAACTTTTATTTGGGTGTCCTTGAACTTGAAATGGTACCTTCTCCTTCGTTATCTGTGCCGAAGTAACGGTCTCCGAACTCTCCCATTCCCGGGATCACGCGTAAGTCATCGTTCAGAGATTCATCGATCTCCGATGTGACGAGTTTTAGCTTCGGAAATTTCTTGCAGATGGCATGTATTCCATCTGGCGCTGCTATGAGGTTAAGGAAGATGATGTTCGTTTC
>V300016263_L3_WHPEAkcfEAAARAA-541_1_paired_trimmed_paired_merged_contig_293
GAAGCCTAGGTTTTCTTTTGTTGTATTTTATGGCTTGGGCCTTTATTGTTTGTTGGATCTTCTGGGCTAGTTTGGCAGGTCCTTTTTTGTTTGTATATGCTTCCGTATCTTTGGACCTTGTATTGTTCCTTTGTGTTTGGTAATGAATTACCAAAATATCAAAAAAAAAAAAAAAATGGAAAAAGCAGAGAAGGAAAAAAAGAAGAAACCGCCGGCGGATGGGCGGATATAAGTGGACACCATGTGATCATATATTTATGATGTTATCTCCATTGATTCTCAGCGGATGGAAAGCCAGTGGCGGAGGTCGCGGGAGAGTCGGCGGCGCGTGAGCGCGACGCCATCGCGGTGTACGACGGGAGAGCGGCAGAGAGGGCAATTGAAGTTGAGGTGGTCGAGCCACGAGTCGAAGCAGTGCTTGTGGAACACATGGCTGCACTGGAGCATGCGGACCTGCTCCCCATCCCTTAAGGTGCACAAGCACACCACGCAATCGCAATCCCGTGCGGTGGCAACGGCGTCGTCACGGTCGTATGGATAGGATAACTGGCGGTTGATGGCGAGTTGGTCGGACAGGTTAACGGGACCCGCGAGTCCCGAGCCCACGGTCGGGCCCGCAATATCGCCTTCGTCGTAGTCTGTGCCTGGACCGGGATGGGGGCTGAGGCCCAGAAAATGAAGGAGGGTGAGGAGGGAGGAGCGGAGGTGGTTGATGGAACTGGCGATGAGTGCGATGAGTAGGAGTGGGATGGAGTCGGATGAGACGTCGTTCAGCTGCCTTTGTAACCCCATACTAAATTAATGGATTATGATCTCTCTCTCTCTCTCTCTCTCTCTCTCTCTCTCTGTATATAGCAACAATATAGTCTATAGATACATATATGTTA
>V300016263_L3_WHPEAkcfEAAARAA-541_1_paired_trimmed_paired_merged_contig_294
AGATTGTTAAGAGTCGCGGGTATGTGGAGAATACGAGGCTGAGCAACTTGAAGTTGTTGATTGGAACCGTTGTAATAATCATTGCTCTGTTTGCTCAGTTCTACAACAAGAAATTTCCGGAAAACCGAGATTTCCTGCTTGGATGCATTGCATTGTATGTCATCGTTAATGGGATACTACAGGTGGTCTCATACACGAAGGATAAAGATGCAATCTTGTTCACTCATCCTCCTGCGGGAGCCTTTAGCACTGGGCTGGTGGTGTCTTCCAAGTTACCAAGATTTTCTGACTTGTACACGCTTACAGTAGCCAGTGCAGATCCGGAATCAATATCTGCAAACAAACCGGTGGGATTCACAAAGAGCGTTACTCAATGGTTTACTAAGGATGGATTGTTGGTGGAAGGCCTTTTCTGGAAGGAAGTAGACGGACTGATAAACGATTACGCAAAAGAACCTAAGAAGAGCAAGTGAATTCTGGCTTTTCGGGGAACCCAATCTGGTTCAGTTTTTACACAGAATGAACTTTTTAAAGTTTTGTGATTTTAGTATGAACTTCTGAACTTGTTTGGATTATGGAAGTTTGGTAAAATTCTTTTTTCGCATCTTGGTTCGTAGCTACGTTTGGTAGAAAAAGTATAAAAGTGCTTATTTATGAAGCGCCGCTTGGATTTGCAATTTTGGGCCCGTTTGGTTCATAAAATCACATACACCCTAAACCCTAAATAGAATTTTATAACTGATGCCTATGTTATTCCCACAAATCCTTTGTGTATTAACAAAAATGCTTATGCCAAAAGCACTTTGAAGCACACTTAACATAAGCATTCTCAAGCGGAGTGCTTTCCAGAAGATTGACTCTTGTACAATGAAAATGTCATTGTGACATGACTCTGTCCCTTTACAAGTAAGTTTCTCTTGTATTTGACAGTAGCATTTCCAAGTGGGTCTTAATATACGTATATATCACTACATGACTAGTCAAATATCGTCACTTAGTACTACGGTCTAATGATATTCCTCGTAAGTGAGAGGTTTTAGATTCGACTCAGGTTCGATTCTTGCTAAAAACGAATTTGTAAGTGAGAGGTCTTAGGTTCAATTCTCGTCAAAGGCGAATTTGAACTACATTATTGGTAGCCCATTGTGAGGTCAAGTCCATCTCCAGTGTGATATTAATATCGTTTAAAAAAAAAAAAAGCTAGTCGAATATTGGATAGGCCCAAAATAATTGGGTCAGTTGAGTTCTGGTACAAAAAAACGCGGGAAAGAAAAAAACAGGAAGGAATGAATATTATTGGTCTCTTCTGGAACATTCTACAAGCTTCTATTTCCCCTTCCTCAAGTTTCTTCACACACTCTCTCTCTCGCTCACTGAATCCGAATATATTACATAAACCCTAAACAATCTCATACTTGTTTGCCTTCATTTCATGGACAAATGGCGAACAGGAGAGCCACCACGACACTCACCAAGTCGGCCCTAATTCTGGCGTCCCTGAACGCCACTGAATCCTCGAGAATCCCTCTCTCTCGGAGTCGGGCAATCGCCGTCGCCGCATCTGCCCGGACCTTCGGCAGATCTGCCGTTCCCTTCCCTCGCCCCAGCTTTGTTCCCGAGAGCAGAAATGTAGCTTCGGCCAAGTATTTGGCAAGCGCCTTCACTCGCAGCTTCCACTCTACGACTCCCAATTTCTCCTCCGCCACGAGCTCCTCTCAGGCCAATCAAAATGAGTTAACTGAGATGGCGTGGGAGGACATTGTTGGTGCCGTTGACGCCGCCCGAAATAGCAAGCAGCAGGTGGTGGAGTCTGAGCACTTGATGAAAGCGCTTTTGGAGCAGAAAGATGGTTTGGCCCGGAGAATTTTCACGAAGGCTGGGCTCGACAACACTACGGTTCTTCAAGCAACTGACCACTTCATTGATAAGCAGCCCAAGGTGACGGGTGGCACCAGTGGCCCTATTATGGGTTCGCATCTGGTTGGCTTGTTGGACAGTGCCCGGCGGCAGAAGAAAGATATGAAAGATGATTTTGTGTCGGTGGAGCACCTTGTGTTGGCGTTTCAGGCCGATACGCGGTTTGGGCAGCAATTGTTCAGAAACCTCCAGCTTAGTGATAAGGATTTGAAGGAGGCTGTTAAAGATGTTCGTGGCAACCAGAGAGTCACTGATCAAAATCCTGAAGGAAAATATGAGGCCTTGGATAAGTACGGGAATGATTTGACTGAACTC
>V300016263_L3_WHPEAkcfEAAARAA-541_1_paired_trimmed_paired_merged_contig_295
TCTCAGATCACAGCTCCATCAAGCACCTCCTCGACGAGTCTGTCTCCGAGATTGTTAAGAGTCGCGGGTATGTGGAGAATACGAGGCTGAGTAACTTGAAGTTGCTGATTGGAACCGTTGTGATAATCATTGCTTTGTTTGCTCAGTTCTACAACAAGAAATTTCCGGAAAACCGAGATTTCCTGCTTGGATGCATTGCAT
>V300016263_L3_WHPEAkcfEAAARAA-541_1_paired_trimmed_paired_merged_contig_296
TTTAGTGGCTCTCTCTGTCCTTTTTTTGGTTAATTTTTCTTAAAATATAATATATAAAAAGGACAGAGAGAGCTACAAGAGATAATTGTTCCAAAACGCAATTAATAAAAATGGTAATTATAATATCCGATACCAAACAGTAGTAAACCATCCAAAAATACAAAAACTTAGAATTAAAAAGAAAAATAACTACTTAGGTGGCGTGGGGTAAGAAAAACTACTGCTGGCTGGGTGGGGGGTTAAATCACTCAGAAACTTAATCGACTTCCTCCATCTTGCTGCCCTCTGCATCAGCATCAGCGTCCTCCAATGGTGGCATCTCTGCGTCGCCCTCGACGGTGTCATCATCAATGCTCAGTCCGAGCTTCAACATCCTGTGGATCCTGTTGCCGAAGGTGTTGGGGTCGTCGAGGCTGAACCCGGAGGTGAGAAGAGCAGTCTCAAACAGGAGGAGGACAAGGTCCTTCACCGACTTGTCGTTCTTGTCTGCATCAGACCTCTTCCTGAGCTCCTCCATGATCGGGTTCTCGGGGTTGATCTCCATGGTCTTCTTGGAAGACATGTAGCCGGCCATGCTGTTATCCCTCAAAGCCTGCGCTTTCATGATTCTTTCCATGTTGGCAGTCCAGCCATACTCGCCGGTCACCAAACAGCAGGGAGAATCGACCACACGGTCAGACACAACCACCTTCTCGACTCTGTCGCCCAAGACATCCTTGACGACCTTGCAGAGACCCTCGAATTTCTCCTTGAGCTCTTCCTTCTTCTTGGCCTCATCTTCACTCTCATCAAGCTTCAGACCTTC
>V300016263_L3_WHPEAkcfEAAARAA-541_1_paired_trimmed_paired_merged_contig_297
TTGTTATGAAATGAGATGCGACAATGACCCGAGATGGTGCCGTCCTGGATCCATCATTGTAACTGCTACAAACTTTTGCCCCCCGTGGGGTAAGAAAAACTACTGCTGGCTGGGCGGGGGTTAAATCACTCAGAAACTTAATCGACTTCCTCCATCTTGCTGCCCTCTGCATCAGCATCAGCGTCCTCCAATGGTGGCATCTCTGCGTCACCCTCGACGGCGTCATCATCAATGCTCAGTCCGAGCTTCAACATCCTGTGGATCCTGTTGCCGAAGGTGTTGGGATCGTCGAGGCTGAACCCGGAGGTGAGAAGAGAAGTCTCAAACAGGAGGAGGACAAGGTCCTTCACCGACTTGTCGTTCTTATCCGCATCTGCCCTCTTCCTGAGCTCCTCCATGATCGGGTTCTCGGGGTTGATCTCCATGGTCCTCTTGGAAGACATGTAGCCGGCCATGCTGTTATCCCTCAAAGCCTGCGCCTTCATGATTCTTTCCATGTTGGCAGTCCAGCCATACTCGCCGGTCACCAAACAGCAGGGAGAATCGACCACACGGTCAGACACCACAACCTTCTCAACTCTGTCGCCCAAGACATCCTTGACGACCTTGCAAAGACCCTCGAATTTCTCCTTGAGCTCTTCCTTCTTCTTGGCCTCGTCTTCGCTCTCATCAAGCTTCAGACCTTCCTTGGTGGCTGAGACAAGCTTCTTGCCCTCGAATTCCTTGAGCTGACCAATAGCATACTCATCAATGGC
>V300016263_L3_WHPEAkcfEAAARAA-541_1_paired_trimmed_paired_merged_contig_298
AAGGTAAAAAAAAAAAAAAAAAAAGAAATATTAACAAGTATACATTACATTGTGTAGTTTACAACTTTACATGCAGACCGGCGCACGTACGATACGTTAAAACTTCTTTCTTATTGGAATTGGGGGGATTGTAGCATTATTATTACCAAAAGAGTTGCTTCTTGATCTGCTCGGAAAAGATGAGGTAGTCGATGCCTTGTTACTCTTAGAAATGGCGGCCTTCGGAAGTGTGTACGGTCGATAAGAACCCAAGCCACCGCCATAGCTCTTGCTTGCTTTTAGTGCCTTTCTTTGATTATATGGTAACTCTTTCTTTACAAGATCTTCAACGCTCTTGACCTTTGAGAAAGATGTAAAGGATTGGCACTTGCCTTCAAAGTACTTTGAAAGTCCTTTCTTGATGGGTAGGTGAGACATGAGATCTGACAAGTCGAACAACGATCCATGCGAATGCAGGGAAGAAGAACACGATGATGATGTTGATGATGATGCTGCAT
>V300016263_L3_WHPEAkcfEAAARAA-541_1_paired_trimmed_paired_merged_contig_299
ACTAGTATATACTTCCACCCAAGGTGAAAAAAAAAAAAAAAAAATATTAACAAGTATACATTACATTGTGTAGTTTACAACTTTACATGCAGACCGGCGCACGTACGATATGTTAAAACTTCTTTCTTATTGGAATTGGGGGGATTGTAGCATTATTATTACCAAAAGAGTTGCTTCTTGATCTGCTCGGAAAAGATGAGGTAGTTGATGCCTTGTCACCCTTAGAAATGGCGGCCTTCGGAAGTGTGTACGGTCGATAAGAACCCAAGCCACCGCCATAGCTCTTGCTTGCTTTTAGTGCCTTTCTTTGATTATATGGTAACTCTTTCTCTACAAGATCTTCAACGCTCTTGACCTTTGAGAAAGATGTAAAGGATTGGCACTTGCCTTCATAGTACTTTGAAAGTCCTTTC
>V300016263_L3_WHPEAkcfEAAARAA-541_1_paired_trimmed_paired_merged_contig_300
GTTAGGGCAGTATAATCGCTCTCTTAGACTCAAATTTAAATATGTCTTACCATATATTCCAATTGTTTAGAATATCGTATGTCAAGAGATTTGTTAGTATTTTGATAAGTTTCTTATGATATACCCATCAAGAGAGGACTTTCAAAGTATTTTGAAGGCAAGTGCCAATCCTTTACATCTTTATCAAAGGCCAAGAGCATTGAAGATCTTGCAAAGAAAGAGTCTCCATATAAACAAAGAAAGGCAATAAAAGCAAGCAAGAGCTATGGCGGTGGCTTGAGTTCTTACAGATCGTGCACACTTCCGAAGGCCACCATTTCTAAGAGTAAGAAGCCATCAACTACTACATCTTTTTCCAGCAGATCTAGAGGCAGCTCTTTCGGCATAAATAACAATATGCTCCCTCGAATTCCAGTAAGAAAGTAGTTTTACATACGTACGTGTGCCGGTGTGCACGTAAACTACACAGTGTATACTTGTTAATATATTTCTTTTTTTTTGGGTGGAAGTATACTTGTTAGTATTTTGAACGTCTCCCGTCTGTGGACCTTGCTACTGGCTTTTACACAGAAAAAACAGATATTATATTTGTTCTTCAGCTGCGTATATTAACATCTAGAATTTAGAATATAGGCATAGATTCCAAGCATGATCTAAGAAAAAAGGACAGAAGATTGGGATGAATCTTAATTGAATATACATTAACGGTTTGTCTCAGAAAGCTCAACCTCTATAAATAGGGATGACAATGGAGCGGATTGAGTTTGCTTGCCTCCCATCCGGGAAATCCCCTAACTATCCCCCCACCCCCAGGGAATGGATTCCCAAAAAGGATCTGGTTCTCCATATCATCCATAAAAGTTTGATTTAAATGACAATACTTCTTTCCAATCTGGAAATGAGGGCTTCTCTCTTCCCCGCTATTTTACTGTACAATAAGTATAATTGAAATTGTTTATACTCATTATCATCATCTAAAGGTTATCTCTAAAAAAATTTATTCAATTTGAAGAGCATTTGATCATCCACATGTGTCGAATAAATCAATGATTAAGATAACATGAGATGAACCCTCAATTTCTTTCATTCATTGACCATGCATGAATACCGCCTTTGATCAATATCACACCGACTGCCTTAGATCCTAAAAATGTTTTACTTATGGTGACTGTCAGCTACGCATATATACCATTGAGGAACGTTTAAAGGTTGATAGATTACTTTAGGGCAAACAATTATGAATGCGGCAATCGATCGTCAGATCGCGAGTGAAATCGCGGGTTCATCAGATTGCAGTTGTGGTTCTGTCAGTGGGGTGGTCAGGCAGCAATAGTGGGGCAGACAAAATGAATGCGGCATGACGCGGTGGTGACCTGATGCGAGCAGCTGTGATCTGGTACAGCAACGGGCGAATTTTGGTGACAGGACGTGATGGATCAGGCAACAGTAGCGCGGGCTGGGATCTGGGTTGCAGGTTCCTTCAGTGCTGGGGTTTCAGGTATGCGGGAGGGATGCAAGCGTTTTGACAATGGCGTTTTCAGATGGTGGTGCCAGACGGGACGGAACTGGGTTCGTCAGGACGTTCAAGACAGGCGTGAGATTGTGGTGGATTCGTCATTGCGGAGGGAACAGGAACAAACACAGCGGTGGGCGACAGCAGGGGCAGCGGCTGGTCGCTCGGCGCGACTCCGGCTTCAGACTTTAACAGATTCTTTTTTTTTTTTTTTTTTTTTTTTTATTGGTTGTATAGACAACGAAAGGGTAACTCAAACCAGAAAACGAAAAAAGTTTCATGGAACGAAACTGGACAAAAACATAGGCAAACTGATACGAACAAACAGAAGCAGATTAGATCTAAAAGAATAAAAAACAAGACTACAAAGTAATAAAAATATTATTAAACAACCAAGAATGTAGAAACGGCTACAAAACCTCAAAAAGTTACATCGTGACTAACTATTCTCAACTGAATAACAAGCACATTATTTATAATAAACTAGCCCTGACCCTAAAAGATACGAAACCAAAACCCTAATGAAGGAGTCCATCAACAAATGCGAGAGAGAAGAATGGATGCTGCAAAGGTAGGAAAAATGAAAGCCCATCAGCAAATGCAACTCAAACCCTTCAATTATCCACACCCCCTCTCTCGCCTTCTCCAAGTCCTATCTCCAAAGGTATGATCAACTTTGCTATCTTTGTATACGATTGTATACAATCATATATTGGTTGTATATGGAGAGGATGTGGTGGGTGGCTAATTGAAGCCAGAAGGAAGGAAGGATGGGTTTCTCGGAAAAAATAGAGATTGAGAAAGAAAGTTGGAGTAGCAGTGTGGGGAGAGAGAGAAAGAAAGTGAGGG
>V300016263_L3_WHPEAkcfEAAARAA-541_1_paired_trimmed_paired_merged_contig_301
AATGCCTTGACCTGCTCAGGGCTCAGAGACTCTGGGAATTCCACATTGAAGTGGATGTACAGCTTACCCTTCATGAATGGCCTCTGGTACATGGGCATACCCTCATCATTGATTGCCTTGAACGAATCAGGCTTGACAACTTCGCCAGGGTTTGATTTGATAAGCAGCTGCCTGCCATCTAAATGGGTCAGCACGAACTGGAAGCCGCATAGAGCCTCAGTAAGAGACAGTGTGTGCTCAACGAAAAGGTCCTCGCCCTTTCTCTTGAACTTCGGATGTTCTTTTTGCTGAATGACAAACACTATATCACCAGTGACTGTCTCAGGAGTTTCATCTGCTTCACCAGGGAATGTGATCTTCTGGCCATTCTGCATACCCTTCTCCACATGGACCTCCAAAACCTTCTTCTCTTGAACAACCTTCTCCCCTTTGCACTGAGTGCAGCGGTCTCTGTCACTAATGGTCTCTCCAGTACCCTTACACTCATTGCAAGCATGTTGCATCTGTTGAATCATTGACGGGCCAAGGTGCCTGATGGAGACCTTCATACCAGTTCCTTGACAGCCAGAACACTTCAATGAAGCCCCAGATTTTGATCCCTTCCCATTACACTTGGAGCATAACACATTTCGTGACAAAGATAGTTTCTTTGATGTCCCAAGATAGAGGTCCTCCAATGAAACCTTCAGTGCGTGGACAACATCTTCTCCGCGTCTCTGTCTTCGTCCTCGGCTACTACCACCACCTCCAAAAGGACTTCCACCAAAGAAGGATGAGAAGATGTCAAACGGGTCGTGGCCTCCACCACCGCCGCCACCCATTCCCTCCTTGAGTGCATCCTCACCATACTGATCATAGATTTCACGCTTCTCAGGGTCACTCAAAACCTCATATGCCTGAGCCAACTCTTTAAATTTCTCAGGATCTCCACCCTTGTCAGGGTGGTTTTTTATGGCGGCCTTCTTGTACGCCTTCTTCAAATCGTCCGGAGAAGCACTCTTCGAGACTCCCAGAATCTCATAGTACCGAGTGTTATCGCTCTTCTTCGGCGCCCTCCCAAACATCTTGGCCGACTAAATCGATCGGACAAAAAAACCCTAATCGCCAAATCGAATCGAAATCACGAATCTTGTTCCTCTATTCGTATGGTATTACGAGGAGGAGGAAGATACCTAGAGTAGAGG
>V300016263_L3_WHPEAkcfEAAARAA-541_1_paired_trimmed_paired_merged_contig_302
AGTGGAAGGAAAAGGTAGGTGGGGGCAAATGCCCCCACCAACACACCAATGCGAAGTTACGAGTACAAGAAGTGGAAGGAAAAGGTACAAGTAGCTGTAGTTCCACAAAGAGCTTTGAAGTGACTGGAGAAGTCTAAGCAAATATGTCATTCGCTGGCTTTATCTCCACTTTGTCTTTCTCCAAGTCCTGCAGTTGCTGTTCCTTGGCCAGCTTTTTCAGCCTGGCAACCTCAAGATCCTTGCTCATCTTCTTCTTGTACATCTCGGTGTAGGTGATCGGCGCCTCGAGAATCGGCTTCTCTCCCTCCCTCACACTGAGTGGATACACTATTGCATCTTG
>V300016263_L3_WHPEAkcfEAAARAA-541_1_paired_trimmed_paired_merged_contig_303
GGGGGGTGGTGAGCCACAAACACACCAAAGCGAAATTACGAGTACAAGAAGTGGAAGGAAAAGGTAGGTGGGGGGCAAATGCCCCCACCAACACACCAATGCGAAGTTACGAGTACAAGAAGTGGAAGGATAAGGTACAAGTAGCTGTAGTTCCACAAAGAGCTTTGAAGTGACTGGAGAAGTCTAAGCAAAAATGTCGTCCACTGGCTTTGTATCGACTTTGGCTGTCTCCAAGTCCTGCAGTTGCTGTTCCTTGGCCAGCTTTTTCAGCCTGGCAACCTCAAGATCCTTGCTCATCTTCTTCTTGTACATCTCGGTGTAGGTGATCGGCGCCTCGAGAATCGGCTTCTCTCCCTCCCTCACACTGAGTGGATACACT
>V300016263_L3_WHPEAkcfEAAARAA-541_1_paired_trimmed_paired_merged_contig_304
CTCCCTCACACTGAGTGGATACACTATTGCATCTTGAGCTGGGTTCTGGAATGTGGCTATGGACAGCCTGCTGCTGTTTGAGTTCACCACTGCTTGGTGATCAGCATTCTTGAACCTCCCATTGCTCAGAAAATGACCATGATCTCCGAGATTGACCACAAAAGCTCCTTCCACTGGTTGAACGGTGATCCATGTCTTCCCATCATCCCTAGTAGCCTGAAGGCCACCAACTTGGTCTTGAAGCAAAAGGGTAATTGTGCCCGGGTCCGTGTGGCGCTTGAGGCCAAGAGTTAGGTCGGGCTGAGGGCACTTCGGATAGAAATTCACCAC
>V300016263_L3_WHPEAkcfEAAARAA-541_1_paired_trimmed_paired_merged_contig_305
CCAAAGGTTGCCTACAACGACTTCAGCAACGAAATTCCGATCATCTCGCTTGCCGGGATCGATGAGGTGGAAGGCCGCCGGGCCGAGATTTGCAAGAAGATTGTAGCGGCTTGTGAGGACTGGGGTGTTTTCCAGATTGTTGACCATGGGGTTGATGCCGAGCTCATATCGGAAATGACCGGTCTCGCTAGAGAGTTCTTTGCTTTGCCATCGGAGGAGAAGCTCCGCTTCGACATGTCCGGTGGCAAAAAGGGTGGATTCATCGTGTCCAGTCATTTACAGGGAGAAGCTGTGCAAGATTGGCGTGAAATTGTGACCTACTTTTCATATCCGATTCGTCACCGGGACTATTCGAGGTGGCCAGACAAGCCTGAGGCCTGGAGGGAGGTGACAAAGAAGTACAGTGACGAGTTGATGGGGCTGGCATGCAAGCTCCTGGGGGTTTTATCAGAAGCCATGGGGTTGGATACAGAGGCATTGACAAAGGCAAGCCCGACCTAACCCTTGGCCTTAAGCGCCATACCGACCCGGGCACAATTACCCTTCTGCTTCAAGACCAAGTTGGGGGCCTCCAGGCTACTCGGGATGATGGGAAAACGTGGATCACCGTTCAACCAGTGGAAGGAGCTTTTGTGGTCAATCTTGGAGATCATGGTCATTTTCTGAGCAATGGGAGGTTCAAGAATGCTGATCACCAAGCAGTGGTGAACTCAAACAGTAGCAGGCTGTCCATAGCCACATTCCAGAACCCAGCGCAAGAAGCAACAGTGTATCCACTC
>V300016263_L3_WHPEAkcfEAAARAA-541_1_paired_trimmed_paired_merged_contig_306
CACTTCCTAGTGATACGATCACCTGTTCTCAAACAACAAATATTCATGACCAAAATCAATATAATAAAGATGATAAATGTCATTCACAGAGAAGTCCATGGGAGTTCAATCAGGTAATATTGGCTCAATACAAAACAACTATTAATGGAGTAATTGTTGATTACATGCGATATTATACACTAATCAACCACACTAAGGGGAGTGAGGAGGGTTTGAACCCGGGACGCAGTATGTTGAAGAGGAAGGCCCTAACCAACAAGGCTATCCACCACTTGCAATAATCAAGTAATTGTTATAACAAGGGAAAATAAATACACAAATATGATTCTTTTCAAAGCATGCTCTTCAACTCAAGCATCGATGATTTGCATAAGGCATCAACCCATACCTGAACGGCTGAACCATCACATCCTAGTAGCAGTTTAAGGGGTTTTGTCAAACAGGGTATTGTTTCTTGGGTGGTTTCAGTAATTCGTCCCAAAATGTGATAGTAGAAAACAGTTTCGACTATGTTTCACATAATAGAACAATGGAAAGGTGCAGAGTTTAAAAGCGTTTTTTCTTGATCGATCAATTAGTTAGTGCCTTCATGTCCCAGGTGAGGACATGCTCAACATGAATAGGCTTATTTTCATGTATACATAAATACATGGACGGTGGTGCTAGGGGAATACTAAGGCCAACAACAACTTAGTGGTAATTAGGAATTATAATCAAAACATGACTTAAAATGAAAATTTAACCAACGATGGGACATGACAAAAGAATTAGGATGTATATAGCCAACCCCAAAGTTGGGACAAGGTGCAGGTGTCATATGTGCATGTATCCCTTCACTTTTGGTTGATGACTGTACAAGTGTATTATAACCTTATACCAGTAATGTATTTCGTGTTAATTTAGTTTCAACACAGAAGCGTCACATGCATTGCTAAAAGGAAATGAGTGTTCTTACCTGCGGGATTACTATTGCCAGATTCAGTACACCCATTGATAAACCTTGGCCAAGTCCCAAAGACTCAATTCGAGAAGAAACCAAAGCATACGGAACACTGTATGTGAT
>V300016263_L3_WHPEAkcfEAAARAA-541_1_paired_trimmed_paired_merged_contig_307
GCTGCTGTCAGATCGGTGAAGCTTCTGCAGGAGAGTCTCGTGCTTCTTCTCCTTGTCCTCCTCCTTTTTTACTTCATCCTTCATCTCCTCTTCTTCCCCTCTCTGTCTGCATCCACTTCCAACCTCCCAAAGGTACTTAGAAGGAGAGTGTGAAAATGGTTGAGAAGACAAAGGGAAGGAAGGAGGAGGTGGTTACCAGAGAGTACACCATCAACCTCCACAAGCGCCTCCATGGCTGCACATTCAAGAAGAAGGCTCCCAACGCCATAAAGGAGATCAGGAAGTTTGCCAAGAAGGCCATGGGAACAAATGACGTCAGGGTGGATGTGAAGCTGAACAAGCAGATCTGGAGCAGAGGAATCAGGAGCGTCCCAAGAAGGATCAGGGTTCGCATTGCTCGCAAGAGGAACGATGACGAAGATGCAAAGGAAGAGCTCTACTCCCTTGTTACCGTCGCTGAGATCCCAGCCGAAGGACTGAGTGGGTTGGGCACCAAGGTCATTGAAGAGGATGAATGATCTATTAATTTCTGTTTTAAGTAAGCTACTCTCATTAGGAAGAAAAGGGAATTTTATATGCATTTTTCGGAAAAACGTTCAGAGTTTGTTGCCAAACTAAAGACTTACCTCACTAGTTTGGTGTATTTTTGTTTGGTTAAATATTCAGCTTCAGTAATGTACTTTTTGGTTTTTAAGTGATGTGCTTTTCTGGTCACTAAACACCTTAAAA
>V300016263_L3_WHPEAkcfEAAARAA-541_1_paired_trimmed_paired_merged_contig_308
CCCAAAGGTACAGTTGGTAGAAGGAGAGTGTGAAAATGGTTGAGAAGACAAAGGGAAGGAAGGAGGAGGTGGTGACTAGAGAGTTCACCATCAACCTCCACAAGCGCCTCCATGGCTGCACATTCAAGAAGAAGGCTCCTAACGCCATAAAGGAGATCAGGAAGTTTGCCAAGAAGGCCATGGGAACAAATGACGTCAGGGTGGACGTGAAGCTGAACAAGCAGATCTGGAGCAGAGGAATCAGGAGCGTCCCAAGAAGGATCAGGGTTCGCATTGCTCGCAAGAGGAACGACGACGAAGATGCAAAGGAAGAGCTCTACTCCCTTGTTACCGTTGCTGAGATCCCAGCAGAAGGACTGAGTGGATTGGGCACCAAGGTCATTGAAGAGGATGAATGATCTATTCATTTCCGTTTTAAGTAAGCTAC
>V300016263_L3_WHPEAkcfEAAARAA-541_1_paired_trimmed_paired_merged_contig_309
ACAAACTACTAAACAGAAGATTTGAAGATCCACATAGATATAAAATGTCACCCGACTAAAATGGCCGGAGACGATACAGATAGGGAGGCTTAAGTCTCAGATACAGAAGGGAGCAAGCTGGGGGTGAGGGAATATAAATATTCAGAGAGCCTTGAGGATGTCTTCGGCGCTGGAGATGGTAAATTCTCCCCCACTCTCGATATTTGCGGCCTTCACCTTGAGGTCTTCGATCAAGAGAGCAAACCTCTTAGAACGAATTCCGAGCCCTTTCTCTGAAAGGTCTAGCTCCAGGCCAAGATCACGGGTGTATTTCGCAGAGCCATCAGCAAGAAAAAGAACGTCTTTGTTCTCGGGGTATGTTTTTGACCAAGCCTTCATCACAAAGGGATCATTCACGCTAAGACAGAGAATTTTCTCAACACCCTTCGATTTAAGCTCGTCTGCTTTCTCAATGAATCCAGGCACATGCTTCAAACTGCAAGTGGGGGTGAAGGCACCGGGGACGCCGAAGAGGATGACTTTTTTGCCGGCGGCGAGGGAGTGAACGCTGACGGATTGGACCTTGTCCTCCTCGTCGAAGTAGGCGAGAGTGCCGTCCGGAATAACATCGC
>V300016263_L3_WHPEAkcfEAAARAA-541_1_paired_trimmed_paired_merged_contig_310
GGAGACGATACAGATAGGGAGGCTCAAGTCTCAGATACAGAAGGGAGCAAGCTGGGGGTGAGGGAATGTAAATATTCAGAGAGCCTTGAGGATGTCTTCGGCACTGGAGATGGTAAATTCTCCCCCACTCTCGATATTTGCGGCCTTCACCTTGAGGTCTTCGATCAAGAGAGCAAACCTCTTAGAACGAATTCCGAGCCCTTTCTCTGAAAGGTCTAGCTCCAGGCCAAGATCACGGGTGTATTTCGCTGAGCCATCAGCAAGAAAAAGAACGTCTTTGTTCTCGGGGTATGTTTTTGACCAAGCCTTCATCACAAAGGGATCATTCACACTAAGACAGAGAATTTTCTCAACACCCTTCGATTTAAGCTCGTCTGCTTTCTCAATGAATCCAGGCACATGCTTCAAACTGCAAGTGGGGGTGAAGGCACCGGGCACGCCGAAGAGGATGACTTTTTTGCCGGCGGCGAGGGAGTGGACGCTGACGGATTGGACCTTGTCC
>V300016263_L3_WHPEAkcfEAAARAA-541_1_paired_trimmed_paired_merged_contig_311
AAAGTTTGCATTGTTTGGCCATGAGGCTTGTTGAGGAAAGAGTTTCAGATCCGGAGAAGTACAAGGAAGAGGAACCAAGCCCCGAATTTGAGGACCCAAGTTTGTACCATTATGCAATTTTTTCAGATAATGTCATCGCTGTCTCAGTTGTGGTACGATCTGTGGTGAATAATTCCAATGAACCGTGGAAACATGTCTTCCATGTTGTTACAGATAGGATGAATCTTGCACCGATGAAGGTATGGTTTAAGATGAGGCCTGTGGAAAGGGGTGCATATGTTGAGGTGAAGGCAGTAGAAGATTTTACTTTCTTGAACTCTTCATATGTGCCAGTCTTGAGGCAACTTGAGTCAGCAAAGTTGCAGAAGTTTTACTTTGAGAATCGGGCAGAGAATGCTACCAAGGATACACAAAACATGAAATATAGAAACCCCAAGTACTTGTCAATGTTGAATCACCTTCGGTTTTATTTGCCGGAGATGTATCCCAAACTGCACAAAATTCTCTTTTTGGATGATGATGTTGTGGTTCAAAAGGACTTGACAGGATTATGGAAGATCGATTTGGACGGGAAGGTGAATGGAGCTGTTGAGACCTGCTTTGGGTCCTTCCATCGGTACGCACAGTATCTGAATTTTTCACACCCTCTTATCAGGGAAAGGTTCAATCCGAGGGCATGTGCTTGGGCCTACGGGATGAATATATTTGATCTTGATGCTTGGAGGCAGGAGAAAAGCACCGAGCAGTACCATTACTGGCAGAACTTGAATGAGGACCGGACTCTCTGGAAATTGGGGACTCTTCCTCCGGGGCTGATTACCTTCTACTCGACAACAAAGTCGTTGGACAAATCGTGGCATGTGCTTGGGCTGGGGTACAATCCCAGTATTAGCATGGACGAGATTAGAAAAGCTGCGGTCATTCATTACAACGGAAACATGAAACCTTGGTTGGACGTTGCTATGAACCAATACAAGAAACTCTGGACTTATTATTTGGACAATGATATGGAATTTGTTCAGATGTGCAATTTTGGCTTATAGATAAGAAAAACCATCTTCGCAGCTCCACTCCAAGTTCATCAGCGAGTCACCGCTATCGTCTGTCACTACAACCTCAGAGCAAAGCTCGGTGAGAAATTATCTTTTTTGTTTCTGGGAAAAGCTGTCTGTTATGCTTGCCTTAATGTTGTATCTGTTATTCATGTGAAGCATGGGTCGTAAACAGCCAGATTGAGAATGTATACGTAGCAATTCTTATGCACTTTGCATAATATGTAATTCATCGATTCAGACTACTTAAAACCTTCAGCATTCATCAAATGAATCTGATCCTACCCTAAATTCTCTCTATCGAAAGACTTATCTCTCACTTTATATCGACAGGAAGTCGAGTAGAATGCAGTAAGGGTACATAATCTATGCCGTTTGTTGTTTATGAATGTTTTTAGTATTCCTGCTAATGTTATTACATACTCATTTTTCATTTATCAAAT
>V300016263_L3_WHPEAkcfEAAARAA-541_1_paired_trimmed_paired_merged_contig_312
CTTAGGAGGATCTCTTCCTATTTCATTTGTTAAGACCAAGCTTGGAAAACTTTCATCGAAGAGCGAACCTTCCATGCACGCGTTAAAAGCGACCCTTCGAACGTGTTCACCTCGCCCCCAACTCCGACTGCTAGTTCTCAATAAAGGCGCACGTGTCAGCGAGACCCCAAAGGCCTTCCTCGGTTCCTCCACGTCTTACCCTTCACATCCTTGTTTTATATCTTCGCCTCCATCTCCTCCTTACTTCTCAAAAACCAGAGCCCCCAACCCACGAAATCCGAATCAAACCCGAAACTTCGCCAAATAACAAATTTCGCCGATTCAGACTAGTTTTTCGGTGACGATTTGATGTGTTGAGGCCTGAGAATTTCGGAATTTCAGATATGGCGATGGAAAATCCCCCGAATTTCAAATACATGGGGAGGAACTTCAGTGATATGAGTAACGGCGACAACTCTTCTGCTTTTAGCGAGTGTAACAGCGACCGATCCGAAGAGTTTCCGACGACGTCGTCTCAGAGCCGGCGGCTTCTGATTGCCTGCGCTTCCGACAACTCCGACGATCTGATTCAACAGCTCGTGGCCGTCCTCGAAGACGGTGCGATTGAGGAGCAGAAGCAGGCGGCGATGGAGATCAGGCTCCTCGCCAAGAACAAGTCCGAAAATCGGCTCAAAATCGCCCGAAACGGCGCGATTAAGCCGTTGATTTCGCTCCTATCGTCGACCGATCTCCAGCTCCAGGAGTACGGTGTCACCGCGATACTCAACCTTTCGCTGTGCGACGAGAACAAGGACCTCATCGCTTCGTCGGGAGCGATCAAGCCGCTTGTCCGGTCGCTCAAGACGGGGACCGCTACGGCGAAAGAGAACGCCGCCTGCGCTCTGCTCCGCCTCTCGCAAATCGAAGAGAACAAAGTCGCAATTGGACGGTCGGGTGCGATTCCGCTGCTGGTGAACCTTCTGGAGTGCGGTGGTTTTCGTGGGAAGAAGGACGCGTCGACGGCTCTGTACTCGCTCTGCTCAGTCAAAGAGAACAAGATTAGAGCCGTCAAGTCGGGAATCATGAAGCCGCTGGTGGAATTGATGGCGGACTTCGGTTCGAACATGGTGGACAAGTCGGCGTACGTGCTGAGCGTCCTCGTAACGGTATCGGAGGCCCGCGCTGCGTTGGTGGAGGAAGGCGGGATTCCGGTGCTGGTGGAGATCATAGAGGTGGGGTCGCAGCGGCAGAAGGAGATATCGGTTGCGATTTTGTTGCAGATTTGCGAGCACAGTGAAGTCCACCGTAATATGGTGGCCCGCGAAGGAGCGATTCCTCCCCTCGTCGCTTTGTCTCAGTCCGGCACCAATCGCGCCAAGCAAAAGGCGGAGACATTGACAGAGCTTCTCCGGCAACCGAGATCCGGCAACTTCGCTGCACGAGCGTCCGACGTGTCATTATAATTCGCCTCCATGTCAACACCGTGGGCCCACCACCTCGCGGATCTCCCCGGTGTAACAATTGCCGGTTGCCATGTAAGATGTAATCAAAGAGTAAAAAAGAGAGAAGAAAAAACAATACCAGAAAAAAAAAAAAAAAAAAAGGAAGAAAAAAATCGAAAACTTGTAAATATCCGTGTTACGAGAGGATTTGTAAGGCTTGTGATAAAAGTATTGAATTGAGCTGAGTTTGGTTTGCCTTTTTGGAGCTTATCTTTCTTTGTATCAAAAAAATTGAAAGAAATGTGTCTCTTGGCCTACCACTAGTGACCAGAGTGATTCTCAACAGTGCATTTAGTGTGTTATTTTATCGGTTAATATGGCAAATGTGGGAGTTGAGGAGAGAGAAAACAATATAGGAATGAAAAGTATGTTCTACTTCCCACTAAACAAAGCAAAACGAACGCTCTTTGGCAGTTGTCTTTTTCCTTCCATTGTCAGTGAAACGTTTTAGGTTCGATTATCATGAATGATAATTTGTTCAGTTGTCAATGACACGTTTTAAGTTCGATTATCATGAATGGTAATTTGTT
>V300016263_L3_WHPEAkcfEAAARAA-541_1_paired_trimmed_paired_merged_contig_313
CACATGCCGACAGGCCTTGATGGATTTGAAGCCCTGTGAGGCATACGTGAAGGGGTCCGGCCCTGGGACTCCTCCGATTAGTTGCTGCCATGGTTTGAAAACTGTTTTAACTGCTGCTAACATCAGTGAATCTCAGATTAAACTCTCTAAATGCTTCAAGAAAGCAATTGCTGGAATGCAACTCAGACTTGACAGAATCATGCAGCTTCCTCATTTATGCCATGTATCCCCTCCCGTTACTCTCGACCCCAAAATTGATTCCGAATCAATTCCTCAAGTCTGAAGGGCGTGCACGTAAAACCACAGATGTTATAAATAAGACTTGGAGA
>V300016263_L3_WHPEAkcfEAAARAA-541_1_paired_trimmed_paired_merged_contig_314
GTTTCTCTTTATCATCTTCCCCTTCCTCTGGACCAATTCTTCATCTTTTACAATGTAGTTAAGAGTGTGAGGCAAAAATGCTAAACTTTTGTCCTTTGTTAACAAGAACTTGTTACCAAAAGACAAAAGCTACCTGAAATTGCTAAACTTTATTCACGTTCTTGTTCTTGTTCTTGATCTTCTTCAATTCATTTGTATAAATTGTTTCGGTTGCAGGCGTAAGCTGTACGCTTTATAAACCCGAACCAGTTTCAATTCCCTGTTTCTTGTTGATTGGTAGGCAAAATTCCAGATGGCAGGCGGCAATTGTAAACTTTAGCAATAAAGTATAGTAGAATTACATTATTCAATTAAAATAAAATAAAATTTTGCGTGATGATAACACTTCGAAATTTGATTTATAACCAAAACTTCAACTTCGGTACTTAAAAAATAATTAGGGGAAAGGGAAAAGAGAGATGAAAGAATTGTAGCGTATCCTATTAACATTTACATCATTAATTCTTTTTTTTTTTTTTTTCAATTTTTTTCTGGTATGACAATCTGAATATAATCTGGGACGAGCGGGATTAAACTTCCAGCAGCCGCTGTAGTTAACGAGAGATCAGGGTCTCAAAGCAATTGAGCCCGTCCAGCTCCACAGCGAACCGCGGCGGCGTCCTCCGGCTCTGCTTCTTCACACG
>V300016263_L3_WHPEAkcfEAAARAA-541_1_paired_trimmed_paired_merged_contig_315
AGAGTGAGAGAGACAAAGTACCCAGAACCAAAATAGAAAAAACCAAAAACTTCAAGTTAAAAAAATTAGAGAAATAAATCTGAAATTTTAGAGAGACAAAGTGAGGGGAGAGAAATAGGCTGAGGACCTTGGGCGAGGAGGCCATTGACGGCTTTGTTGGGGGAGGACCTCAGTGCAGTATTTCACAATCTCCTTTAAGCTTTGCCCCAAAAATTAAAAGCAACATATCATGATTGAAGAACAAACCAGCTGAAGAGTACTGCCGCAGTTCCATCAAGTAACACGGTTAATACAGCAAAGCAAGAGGGAAATATGGAGTCCCCGCCGGAGGCTCGTGTGAAGAAGCAGAGCCGGAGGA
>V300016263_L3_WHPEAkcfEAAARAA-541_1_paired_trimmed_paired_merged_contig_316
TTGACCCCAAGATTAGAGCAAGTCAGAGTAGATTTAGAACCTAAAGCTCAAAGGCTAAATTTTACTACTCCAAGAGTTGAAGGCATGTCTCAGTAACATACCTCAGTACATACTAGAACATCCATTTGCATGAACATCCACCATTTTTATACATGTGAGTCCACGGGAAAAGCACGCAGACGGGCAAGAAGAAGCTAATAATTTTGTTTGCGAAATACGAGTTAAACCAGCACGATGATATTTGTTGGAACCAAATTCACGAAATCATGGTCCCTCAATGTCGACTGAAATTGAAAACGACATGAAGCTCGAATCCAATCCATCAAGCAAAACCAAATGAAGGGCAAGCAAGGAACCGGATAATTGAATACAGAGATGTTCCATGTTTTAACAATTACTAGACAATGAGAAGAAAAAGAGAGAAGAAGAAGAAGAAACCAACAGATAAAAAAAAAGCAAAAAGAAATAAAGATATTTTGGGTGAGAAAATCAATGACATTCTACAAAGGCAAACGTTTTTGCCAATTCACACCTCCTCTCACACGCTTGTGCAGAGAAAATGTTCAACTTGGTAGCGAACATCATATTTGATAGCTTCATAGCATCTCCTGTGATTTCCTCACGCAGCGACTGACCTTTTTCTTGAATTCCTCTCTCCGATCTCTCCACTGCTTTGCAGCTTCAACATTTGCAGGAGATTCATCATTTGGACTGGATAGCATTGATATTATACTCAAGACTATGCTTTCAACCGTATGGACAGGTGTCCACATTTGTAAATGCAGTACCATGGTTTTAATAAAAATAGAGCAAAACGTATCCATTGAGAAAATGCTTCTTACACCTACTTTTTGCTTCAGAAATACCTTAGATTACCAAGTTCTTTCACAAAAATTATAACGGGGAAAAACCACAAGTTTTAACCAGCAGGAAGGAAATATGAGAACTTGCCAAATGACAGCAGGATGTGATACCACTGAGACAAGCTCCTCCGGACTCGAGATCCAGTGGAAGAGCCCCAAGGTCAGACATCAAAGCCGTATTATTGAACCTTAAGATGAGCCTTAGGTTGTTAGGCACAAGGCATGATAGATTGTAGATCTATGTGATGTATTAATAATGATCTGACGACTGCATAAAATCTCATAACTTATGCCTTCTCTCCAACTCTAATGATACCCATGAGAGAGGAGAAATCACTCCCACTGCAAAGGAGTCATGTAATACACACAACATTTTTAGCATTCAAGTGGAGGTGTGATACATGTCATGCCACCAAAAACTCTACCATGTGGACGAGACACTATATAGGTCTATAACTTGCATTACATGGAACATCCACAATTCCTAATAAACCAAAAACTTTCTCTGAGAATGTCTTTGTAATTTGAGGAGTTTGAATGAAGCTCCATGATTTCCACTTATTGACAATATATTATGAATATTGGAATGACTGTTAACCGAACAAAAAGAGAATCTGCTCCTATCTATTAGGCAAAAAGTAAACATAATAATCGCATGATGATATATAACTGTCAGAACAATCAAGCCAGCTGAAGAAAACAAAAATGTTAAGAAATAAATGTAATTGCATTATATGGAACAAAATTATGTCCACTGTTACGAAATCAAAGCCAGTAATATAGACCCTAAAAGGGGTCATGACTTTTGGGGTAAAAAAAAAAAAATGCCCCCGCTTAAATATTACTTCTAGACTATCTGCTACACCCAACTCTTTCGATAAAAGATGAATTTTGGAACCATCACCCTCACTAAGCTGCCAATTTCTAATCCCACCAACTTTGTTACGTCTGAACAACTGCACATTTGATAAAATAAAATAAAACACAACCATGTTAGGACAAATAGACTCTCTTCCATGTTATGTTTTTTCCTCCTCAAACTCAAATTCATCTGCCTACCATGCTTTCTCTCCACTATCACCAATCTTTCTCACTTTCTCTCCCCTTTCAAAATTGACTCCGCAACATAGCCACTCATGTCCCTTCTATAACTCTGCAGTCCCCATTTACTCCTTTCATTGTCCAAAGGCAACAAAGTCAACTAGACAATCCAATCATGATCCAACCCCCGTTCTCTTGGATCCCTCTGTAACTGACCTTTCCCACTTTATCTACTTTGTTTTAAACCTGGTCGAGGATTCACTTCAAACTGGGACCCCAGTGCGGCTTCATGTCACTGGTGAAAGCCTCGGAGTGATTATCTAAGATCTTATGTATGCAACAAGTTATCTCCTCATTGAGAAGGGTACTTCTTGTTTTTGTTGGCGACAAAAAGTAATATTCAAGCATATCAATTTTCATTTTTTAATTGTAGTAGCATTCTGAAATAATACCAAGTGATCACAAATGAATGGAATTATGAGTCATTGATCAAATTTGACTCAAATTGCTATTATATCATCTGTTATATGATTACTTTGGCTTAAATACATATTTAAGATTCCTTTAGTTTTGTTTTCTAAAGCATGCTAATGGCATATTTTACTAGATACACAAATTGTTCCTTGTTCATTTTGTACTGGCTAAACAAGGGACTATTATATACTTTATTCAATTTTATTTTTCAATTTTTGTCTATTTAATTTTATTTTCATACTAGCATACAGAAAAACTGAAAATTCCCCATCCACCTCCGAACAAGCTATCTACACAAGGAACAAGATCATAAGTATCAATGTGAACATTGTGAAGATAATCTTTGAATCAAGAATTCCTACCATGGCAACAGATACTCTTTCCTACAAATGAAGCAATGTGCGGACACTATTTTAAACAAATTCCATACCGTATGGACAGGTGTCCAGCGCT
>V300016263_L3_WHPEAkcfEAAARAA-541_1_paired_trimmed_paired_merged_contig_317
TCTCCCTCACTTGAGTAAAACTCTTATTTATATTTCTCATAAGTCTAAAATAGAACGTAAATATAACTTATACATCTCAATTTCGAAGTTGCATCTCATTAAAGATGCATAAAGACTTTCTTATTTTCAACCAGAGGACCAAAATTAAGAAGAAAGTGGATTGGATGATATGGACCGTTGCCACAATTGTTGCGATTCTCAAAGAATTCGACTGCCGGTCACTACGAGCTGGCCGGCCTATATTAACCAGCATGATGATGCCGATTATAAACCGAAAACGACATCGACGGTAAACTGAAGCCGGAATCCAGTCCATCAAGCAAAAACCAAAAGAAAGCAATTAGTCGCTTAGACAAGAACACTTGCTCACCAAATAGGCCAATACAAATTGAATACAACGATGTTCCATGTTTTAACAATTACTAGACAATGAGAAGAAAAAGAGAGAAGACAAAAAACAAAAAGAAATAAAGATATTGCGTGAAAAAATCAA
>V300016263_L3_WHPEAkcfEAAARAA-541_1_paired_trimmed_paired_merged_contig_318
ATGTAATGGCCCCAAGTTTTCGATCACAAAAGAATCACCTCGTCAAAACACCAAAACCTCCGTCCGTCGATGAAATTTCTGGCGGAGGAAACATTTTCCGGCGAAAGCTAGAAACTTTGATATATAAAAACCCGAAGATTAATTTCCGAAACCGTTTCAACCGCAATCGTTATACTCCAACTGTTATTACATTCAAAAGTACAGAGAAGGCAGTTGAGGCCCTCAAATCTATGTGATCAGAAAATGTCTGAAAAGAAACTCTGCGAGATATTTCAAAAACTTGAGCTCATCTAATTCGACAACTAAGAAAGTATGGCGATGACATCCGAAGCTCTCAAAGCTATGTACTCAGTACCGTCTTTGCCCTTGAAGTCATTCCCTGCATACTTGGAGTACAAAACTGTGCTTCCCTGGGATATGGATAGTGGTTTCCTGTTTCCTTCCTCATCAAGAGTACCGGGTCCGACGGCAATCACCGTGCCAATGGAGGGCTTCTCCTTGCTAGCCTCTGTCAGCAACAAACCTCCGGCAGTCTTTAACTCGGCCTCGGCAACCTTGATTAGAACTCTATCATTCAAAGGCTTGAGATCCTTCACATCTTCGGTTTCAAGAATACCGACTATGTCATCATCCTTCAGGATAAGATGCTTCGCACCATTGAACTCCACCTCTGTCCCAGCATACTTGGAGTATACAACTTCAGCACCTGTCTCCACACTGATGCCCACTTTTGTCTTCCCAATTGTTTTACCCTCTCCGACAGCAACAACTTCACCTCCTTGAGGCTTTGTCTGAGCTGTGGTTGGAAGTAAAATTCCACCGCCGGTCTTCTCTTCCAGAGTCTTGATCTTCACAAGCACTCTGTCGCCCAAAGGCTTAATTGAAGTGTACTTGGGAGCGACTGTAGTGGCGGCCTTGACAGCGAGGCCACGGAAGGAGCGGTGGTTGACAAGACAGACACATGCCGGAGACCCGAACTTGAGGTTTGAAGGTCTGAGCCCTTCAAACGAAGCCAAACTCCTGGCCGAGATCGACGACGCGGTCAGCTGAGCTGCTGCCATTTCTGTTGAATTTGGAGGGCGGAGAGAGAGGGCGGAGGAGAGGTTGATGGCCTAGTAGAGTAAAGAAGATAAAACCCTAGAGTGTTTGCAGATTGCAGGCTTTTGGGTTTTATCAGTTGCTAAAAGACGCTTCTAGAACTCCAATGTTTTTGTCCCCCTGTTTGGTTGCAGTTGTGGTTCGGGTGCCTATTCAATTTGGGTGGGTCAGCGGTACCCGCCCGAGCTCACAGGCTAGAGTGTACTGGAAAATTGGGCAGAAGTGGGCATCTCTCTACGTGGGTAAGGTTGGGGCATCTGCTTAGTTGTGTGGTCATTCTCTAGTTCTAAATTATGTTCTACACAATATTTTTTTTTTTCGTGTAGGGAGCCTGACTCGTTTTTTGAGCATCCGAGAGTTCGCTTTGTTCTCTGTGTGTCAAAACCCACATGTCTTGTGTGCCTGGATTCTCCT
>V300016263_L3_WHPEAkcfEAAARAA-541_1_paired_trimmed_paired_merged_contig_319
CTGCGAATCTTGGCCTTGGCCTCGGCTCTGCGAATCTTGGCCTTGGCCTCAAACGCGGCCTTGGTCTCAAACGCCGATTTGGCAGGCTCAACAGCGTGACTTCGATCGACGTCATTTCCAAACTCCGACGGGAAAAATCTCTTAACATTGCCTGCTTCTTTGATGGCAGCAATGATCTTTCCCTGATCAGCCAACTGACCATGCCCCACCGTCGAGATCACCACGTCGACTTGCTTGATCGCCTTCACCAAGCTCTCGTGATCGTACAGATCACCCAGGACGAAATTGACGCCCAGAGCCTTGAAGTTCTCGATGACTTTGGACTTTGCCGGGTCGGAGAG
>V300016263_L3_WHPEAkcfEAAARAA-541_1_paired_trimmed_paired_merged_contig_320
TATTGTTAAAACTAAATGTGAACTAAGTGAAAGATGAGGTTACTTCTCTTGTCATACTTATCTTACCATAATGAATCCAAACTCCACATTTAGACAAGAATCAATCAGATTACTAGTTCATATTCAGTATGACAAAAGAATAACTTTGTCATACATACTTGTATTGTTAAAACTAAATGTGAACTAAACACCAACAAAAATCAATCAGACTAGTAATTCATACACACAATCTAACAAGAGAACATTTTTTAGTGAGGATAACCCTATCATTGAGACTGAGGTGATTTAAAAAACCAGCCACACGTAGAGCATAGGCTCAGTTTGGGTTCATCCCCGTCAGTAAGATTCTATCTCAGGTAACAAATTTCATGGACCACAGATGAGTAGATCAGAGACTACAAACTATCCATCCATCCTAAAAGCAAAAAAGAAAAAAAAAAAAAATGAGAATAGAGATAAAGAGAACCAAATGCAATTAAAAGTACAAACCATTCATTTAACATAAACTAAAATAACATCCAAATCTTCAACTACATTACAGCAGTTGAGGTTAATTAAGTCACTAAACCAAACATCCTTTACAGTAACAGAGAGTACGTACTTTACAGAGAACCTAAAGAAGGTGCGCACATATATATATCTCTCTCTCTCTATTTATATATATGAGTACTGTGTTTGGGGGCTGGAGGAAAACAAACCAGCTGTCCACAATCACCTGCTGCTACCCTATTTCCTTCCTATATATCTTGACGAGTATAAGCCTCGGCAAAGGAGCACTTAGTAATAGAGGGAACCTTGCCACCAGTTTCCTCTACAAGCACTTCCCGAATCATCCTCGGTCCCATCTTTCTTGTACGTAGAATTATATTCGGGGCTCTGGGTACTCTGAGGGTAAGAATAAATATCTTGGCCACCATAATAGATTGATGAACTGAGATGGCAAGGTTGTTGCACTCTCTGATCCCTATAGATGGAGTTTATTATGTCCTTATTTGATATGCTCTTACTCTCACCTTCGCTCTCTTTAGAGGCACCATCTGGCTGCATCTCCAACACGGTATCCATCTGAATCAAACACTTCCCAAGCACACAATTCATACTTTAAAAACCAA
>V300016263_L3_WHPEAkcfEAAARAA-541_1_paired_trimmed_paired_merged_contig_321
GAGGTCACCAGCCTCTGCCAGAACTTGTGGACGTTGGACAACGCTGACGCCTGCAAGTCCAAACCTCAAGCCTTTTTCTGCAATGGCTTGATTGTGAACGGATCTGAGCTCTGCACCGTGCAAATACCCAGATCCGGTTCTATCTCTAATGGTGAATCAGATTGCAGAGATTTTGATACTTTCGTAAAGCTTCAATCCAATTAGGTGTTTTGCAGAGATTTTGAATTCGCTTAATTTCTGCAAAACCAAAACCAGAACCCAATGGCGATGTCCAATTCAATCATGTGGGTATCTGCAAAACCCCTATTTTCCCACACATTTCTCCAAAACCCTAAACCCCTTTTGCCCCAAATCTCACCCCAACCTCTCCGTTCTCGATCTTCAGCAACCAGCTGCGGTCTGCGTAAGCTCCGAGGCCGAATCGATTCCATAAAAAATACCCAGAAAATCACCGAAGCCATGAAGCTCGTGGCGGCTGCCAGGGTTCGAAGGGCCCAGGAAGCAGTCATCAATGGCCGACCCTTTGCTGAGACGCTTGTGGAGGTCCTGTACGACCTCAATGAGCGGCTTCAGTGTGAAGACATCGACGTCCCTCTCACAAATGTTAGACCCGTCAGGAAAGTTGCCATTGTCGTCATCACAGCCGACCGAGGCCTCTGCGGCGGCTTCAACAACTCCGTGGTCAAAAAGACCGAGGCCCGAATCGCGGAATTGAAGAAACTTGGGTTGGATTTCACTCTGATCAGTGTTGGCAAAAAGGGTAACTCGTATTTCATGCGTAGGCCTGAGATTTGTGTTGATAGGTTTATTGAAGGTGGGTTGTTTGCAACAGCAAAAGAGGCTCAGGTCATTGCTGATGACGTTTTTTCGCTGTTTGTTAGCGAAGAGGTTGATAAAGTTGAGCTTGTGTACACTAAATTCGCGTCGTTGGTGAAATCCGCACCGGTTATTCATACATTGCTTCCATTGTCGCCGAGGGGAGAGGTTGTTGATGTGAATGGGAGTAGCGTCGATGCAATGGAGGATGAGTTCTTTAGGTTGACAACTAAAAAAGGCAAACTGAGTGTGGAGAGGGAGAGTGTGAAGATAAAGAGGGAAGGGCTTTCGCCGGTTATGGAATTTGAACAAGACCCTGTTCAGATCCTTGATGCCATGATGCCTCTCTACTTGAACAGCCAGATTCTGAAGGCACTACAGGAATCAACAGCAAGTGAGCTCGCAGCGAGAATGAATGCTATGAGTAATGCCACTGACAATGCAGTCGACTTGACGAAGACTCTTTCAAATGTTTACAATCGGCAACGACAGGGAAAGATTACAGGGGAGATATTGGAGATTGTTGGAGATTGTTGCTGGAGCTGAGGCACTCAAGGAGTTTGAGTAATCGCGGGATCTTCCTCGTTCTTTGTTCATTTTTTGTGCCACATTGTTCATGATAAAACAAAAGCAGATCCCGTTATTTGTGAATTGGAATTGTTGGCAGGATTGGAGCTTCATGTGTGAATCATATATTTCCATCTTCTACTTC
>V300016263_L3_WHPEAkcfEAAARAA-541_1_paired_trimmed_paired_merged_contig_322
TTGATGCTTTCATAAAGCTTCAATCCAATTAGGTTTTTGCAGAGATTTGAATTTGTTCAATCTCGGCAAAACTAGAACCAGAACCAATGGCTGTGTCCAATTCAATCCTGTGGGTCTCTGCAAAAGCCCCAATTTCTAACATATTTCTCCAAAACCCTAAACACCTTTTGCCCCAAATCTCACCCCAACCTCTCCGTTTTCAATCTTCAGCAATCCACTGCGGTCTGCGTGAGCTCCGGGTCCGAATTGATTCCATAAAAAATACCCAGAAAATCACCGAAGCCATGAAGCTCGTGGCGGCTGCCAGGGTTCGGAGGGCCCAGGAAGCAGTCATCAATGGCCGACCCTTTGCTGAGACACTTGTGGAGGTCCTGTACGACATAAATGAGCGGCTTCAGTGTGAAGACATTGATGTCCCTCTCACAAATGTTAGGCCTGTGAAGAAAGTTGCCATTGTTGTGATCACCGCTGATCGAGGCCTCTGCGGCGGCTTCAACAACTTGGTGGTAAAAAAGGCTGAGGCCCGAATCGCGGAATTGAAGAAACTTGGGTTAGATATCACTCTGATCAGTGTTGGAAAAAAGGGTAACTCGTATTTTATGCGTAGGCCTGAGATTTGTGTTGATAAGTTTATTGAAGGTGGCTTATTTGCAACAACAAAAGAGGCTCAGGTCATTGCTGATGATGTTTTTTCGCTGTTTGTGAGCGATGAGGTTGATAAAAGGGAGAGGTTGTTGATGTGAATGGGAATAGTGTTGATGCAATTGAGGATGAGTTCTTTAGGCTGACAACTAAGGAAGGTAAACTGAGTGTGGAGAGGGAGAGTGTGAAGATAAAGAGGGAAGGGCTTTTGCCGGTTATGGAATTTGAACAAGACCCTGTTCAGATCCTTGATGCCATGATGCCTCTCTACTTGAACAGTCAGATTTTGAGGGCATTGCAGGAATCAACAGCAAGTGAACTCGCGGCGAGAATGAATGCTATGAGCAATGCCACTGACAATGCAGTTGACTTGACGAAGACTCTTTCAAATGTTTACAATCGGCAACGGCAAGCAAAGATTACAGGGGAGATATTGGAGATTGTTGCTGGAGCCGAAGCACTAAAGGAGTTTGAGTAATCTCAGGATCTTCCTCTCCTTGTTCTTCGTTCCTTTTTGTGTCATATTGTTCATGATGAAAGTTTTGTGATCGAATTCATTAGGCAATTTTCTAGGCGAAAAGCATCAGAATAGCAATATTGTTTCTAAATTGTAATGATGATCGGAGCGGTCACATTGACAACGAGATTAATAACATGGAGGAATATATCTCATTCTTGTTCTATCCTAACAGTATTGTGCAGTTTCTTCCATGCAGCGACTCTTTCGCTTTCCTGTTCAAATGATTAAGAGTGCATTGCTAGTTATTGAATTCATCCTATTCTTACAAAAGCACAGAAAGTAAGACAAAAGCATATCCTGTTATTTGTGATTTGGAGTTCTTGTCGGGATTGGAGCTTCGTATGTGAAGCAGATATTTTCATCTCCTACTGCTCTGACTAAACTTGCTCAATTGATTGTGTCCATAGGTCAGAAACGTGGAGTTACAGATGATATCACCTAGCAAAAATTACAAAATCATGTATTATTGAAATCTAGTTCTTTCGTAGATGTTTCAGTTTCTTTCCTTGTTTGCATAATCGTAGTTAGAAAGATTGTTTCGAGACACTGATGGGAATTTCTATCGAACTTTATCTTTCTTGGGAAAGAAAGAACTCATCATTTGGAAAGTAATTTCTCACTTCCTAGGGAAGAAACTAGAGAAATTATGGTTCCTATTGGCTCAAC
>V300016263_L3_WHPEAkcfEAAARAA-541_1_paired_trimmed_paired_merged_contig_323
GAGTATAATTCTGTGGCCGCTCAACAAGCTTAAGATCACCCATGGTTGCCAACTCTAAGCACAAGTTCTGTAAGGTCTCTTTGGTTCGATTAATAACTGTGACATCAAGGACAATATCATAATGATGGACAGTCACATATGCTTCGGCATACACTGGGTCGCTAAATCCAGTGAGTTGGATGATTCGGTTAAGCTTGTTTGCATCATCCCCATCTTTGACAAACTGTCCTGTAGCACGTTTTAAATCATCTTGAACCTCATCTTCCAGTTCCAGTTGGCTCATACCCTTCCTGCTCTTTAAATGGTAAAAGTCAATAAGGTCGTCTGGTTGTGCACGAGAAATCTGAGCCTTTGCTTTTATCTCCTCTGTCTCCCTTAATTGTTTTTCTGAAAGCATGTCAACAAAACTTTGACGGCAAGATTTCAACCATATTTTTCTGATCTCATCACCAGTATTGCATAGCAATCTTATGCAGAGGACAATCCTATCATAAGAATCACTGTCAATTGGATGTGGAAGAACTGGAGATTGTCCTAATTGCAGCATAGAGACAACGATCAACAGTGCTTGTGAAGATGCTTTATTCACTTCAACTTTTGATGGCTGGACCTCTTCCAATCTCAGAACAAGCTTGGTCAGAGTGCATGCGACAACTGCCCCGAGGAAAAAGTCACCAGTGAGAAGCAGGGATCTCAAGTTCCCAGATGCCAAGGATCCTTGAACAAGGGTAGGGGGAGAGAAAGCAGTTTCAGATGCAGCACTCTGTGTGGCATAAGTTCCATCAGCAAGAATAGCTGGTCTTTTAGAAGACACGGTCATGGAGTTTACTTGCTGAACCTTTTTTGAAGAATCATTACTTTCTTCTTCTGAAACCGAGAAAAAGGGCAATTCTCCAAGGCACTGTTTAATTGTTGCAATTCCGCTCTCAACTTCAGAAAGTGACATGCAATATTCTCCAATAATCCAAAGGGCACAAGTACAAACCCGTGATGCTCGGATTTGGTAGAAAGTGTCCAATAGCCTTGTTATTATAGACACCCTTAGTTTAGGGTTGGTTTCTATTATCTCTCGGACAAAAATCACCACATCAACAGCAGAAGCAACAT
>V300016263_L3_WHPEAkcfEAAARAA-541_1_paired_trimmed_paired_merged_contig_324
GAGTATAATTCTGTGGCCGCTCAACTAGCTTAAGATCACCCATGGTTGCCAACTCCAAGCACAAGTTCTGTAAGGTCTCCTTGGTTCGATTGATAACAGTGACATCAAGGACAATATCATAATGATGAACAGTCACATATGCTTCGGCATACACTGGATCGCTAAATCCAGTGAGTTGGATGATTCGATTAAGCTTGTTTACATCATCCCCATCTTTGACAAACTCTCCTGTAGCACGTTTTAAATCATCTTGAACCTCATCTTCCAGTTCCAGTTGGCTCATACCCTTCCTGTTCTTTAAATGGTAAAAGTCAATAAGGTCGTCTGGTTGTGCATGAGAAATCTGAGACTTTGCTTTTATCTCTTCTGTCTCCCTTAATTGTTTTTCTGAAAGCATGTCAACAAAACTTTGACGGCAAGATTTCAGCCATATTTTTCTGATCTCATCACCAGTATTGCATAGCAACCTTATGCAGAGGACAATCCTATCATAAGAATCACTGTCAATTGGATGTGGAAGAACTGGAGAGTGTCCTAATTGCAGCATAGAGACAACTATCAACAGTGCTTGTGAAGATGCTTTATTCACGTCAACTTTTGATGGCTGGACCTCTTCCAATCTCAGGACAAGCTTGGTCAGAGTGCATGCAACAACTGCTCCAAGGAAAAAGTCACCACTGAGAAGCAGCGATCTCAAGTTCCCGGATGCTAAGGATCCTTGAACAAGGGTAGGATGGGAGAAAACAGTTTCAGATGCAGCACTCTGAGTGGCATAAGTTCCATCAGCAAGAATAGCTGGTCTTTTAGAAGACACGGTCATGGAGTTCAGTTGTGGAACCTTTTTTGAAGAATCATTACTTTCTTCTTCTGAAACTGAGAAAAAGGGCAATTCTCCAAGGCACTGTTTAATTGTTACAATTCCGCTCTCAACTTCAGAAAGTGAGCGGCAATATTCTCCAATAATCCAAAGGGCACAAGAACAAACCCGTGATGCTCGGATTTGGTAGAAAGTGTCCAAAAGCCTTGTTATTATAGATACCCTCAATTTAGGGTTGGTTTCTATTATCTCTCGGACAAAAATAACCACATCAACAGCAGAAGCAACAT
>V300016263_L3_WHPEAkcfEAAARAA-541_1_paired_trimmed_paired_merged_contig_325
TCTAACCTGACCTTCCTCCATGGATCCTTACAAGCACCGCCCTTCAAGTGCTTTCAACTCCCCGTTCTGGACCACCAATGCCGGTGCTCCAGTTTCGAACAACAACTCTTCTCTGACTGTTGGACCCAGAGGTCCGGTTCTGCTTGAGGACTACCATCTGGTGGAGAAACTCGCCAATTTTGCTAGAGAACGGATCCCAGAGCGTGTCGTCCATGCTAGGGGAGCCAGTGCAAAAGGTTTCTTTGAGGTCACCCATGATATTTCTGACCTTTCATGTGCTGACTTCCTTCGAGCCCCTGGAGTTCAGACACCTGTCATTGTGCGTTTCTCCACTGTTATCCATGAGCGTGGCAGCCCTGAAACGATAAGGGATCCTCGTGGTTTTGCAGTGAAGTTTTACACCAGAGAGGGTAATTTTGACTTGGTGGGAAACAATTTCCCCGTGTTTTTTGTCCGTGATGCAATGCAATTCCCGGACGTGATCCATGCTTTCAAACCGAACCCTAAGTCCCACATCCAAGAGTATTGGAGGGTCCTTGACTTCTTATCTCACCATCCAGAAAGCCTGCTCACGTTCGCCTTCCTATTCGATGACGTGGGAGTTCCACAAGATTACAGGCACATGGAAGGCTTTGGTGTTCACGCCTACACTCTTATCAGCAAGGCCGGGAAGGTACACTACGTGAAGTTTCATTGGAAACCCACTTGTGGAGTCAAGTGTTTGTTGGAGGACGAGGCTATTAAGGTTGGAGGAGCTAATCACAGCCACGCTACCAAGGATCTCTATGACTCCATCGCAGCTGGCAACTTCCCGGAGTGGAAACTTTTTATTCAGACAATGGATCCTGATCATGAAGACAGATTTGACTTTGACCCACTTGATGATACTAAGGTCTGGCCTGAAGATATTCTTCCCCTGCAGCCGGTTGGCCGTTTGGTACTGAATAAGAACGTCGATAACTTCTTCGCAGAGAATGAACAACTTGCTTTCAACCCTGCCCTTGTTGTCCCTGGTGTCTATTATTCAAATGATAAGATGCTCCAAACTCGACTCTTCGCCTATTCTGATACCCAGAGGCACCGTCTTGGCCCCAACTATCTGCAGCTCCCGGTTAATGCTCCCAAGTGTTCTCATCACAACAATCACTATGACGGATTTATGAATTTCATGCACAGAGATGAGGAGATTGACTACTTCCCATCAAGGTTTGATCCTGTTCGCCATGCTGAGACCTTCCCAATTCCTTCTAATATTTTCACTGGAAAGCGTGAGAAGTGCGTCATTGAGAAGGAGAACAACTTCAAGCAACCTGGAGAGAGATACAGATCTTGGGCACCCGACAGGCAAGAGCGATTCCTCCACCGATGGGTTGATGTCCTATCCGAACCTCGTGTCACCTATGAAATTCGCAGCATTTGGATCTCATACTGGTCTCAGGCTGACCGATCCTTTGGTCAAAAACTGGCATCTCGTCTTAACGTGAGGCCGAGCATTTGAGGGTGATGCCAATGCAAGATGTTTGAGTTTCGATAAGACATAGT
>V300016263_L3_WHPEAkcfEAAARAA-541_1_paired_trimmed_paired_merged_contig_326
GTTGAACAGCCCTGTTCAGATATATATACTCGAATCGATTCACGAGAACAATAAAAACTTATGTTTTGACCCAAAAGGAAGACAGTTCATAGTTCTATTTCACTATTCAAATCATAAAATCGAATGCAGAAACAGTTCTTGGAATAGGGGATCCTTCAATGTTATGAAACATCGACGCCGGTCTTAAAACTACAAATCTAAGCACAGAAATGTGTAAAAAGGAATCCTCTCTGATACAGCATTTGCACATCTGCCTTCTCTCATCCCCCCCACACATAAACTAAACTCTTTTCGTGCACTACAAATTCGAGAAAGAATCAAGTCGGCCTCTGCCATGCAAATGGTTTGTTCAACTTCTTTTCTCCTGTTCCCAAAACTATAGATACGACTGTAATAAAACATAAATGACCCTCACACAGTGTAGCCACCTAGCAATTTAACTTCGTCATACATGGCCTTTCGTACAATGTGGCCACCTGCTAGTGATGTACCTCATCATTAGTATGGTCGATACCTCATGGGCCGCCTGAACCTTGGAACCCTCCCATAACCAAACGCAGGATAGAAGGGTGCAGCAGGTATGAAAGGCCTCCGAGATCGAAAAAAAGGGTTGGGACGCCTTCCTCGATACTGTTTCAGTCCAGGAACGTTTGTCCGCTTAGCAGAGACCTTCAATTGACGGCCATGCAATTCTGATTCATTTAACAGGAGAGCATTCTGAACAGCCTCAACTTCAACAAACTCAACATAAGCAAATCCTTTTGGTTGACCAAACTTGTCGGTCAAAATTGTAACTCTGTTAACGGTTCCACAAGACTGAAAATGCTGCTGGACTTCCTCAGGAGTACATGCATAATCAACATTACCAACATAGATGGATCTAGAATCCACCTCCTCCTTCTCAGCCTGAGA
>V300016263_L3_WHPEAkcfEAAARAA-541_1_paired_trimmed_paired_merged_contig_327
TTCCTAGAAAGTGGGAGGTCTTAGGTTCGACTCTGGTGGATAGCAAGTTAGACACCAAATTATTATGGCAGCACATTGTGTGGTTTAGCCCATTGTATGGTCTTCGTGTAAATATATTGTCTGTATTAAAAATAAATAAATAAATTATCGTTGGTTTTAAACTTTAAGATGGTTTACTGAACTTTGACATGGACATTCAATGCAAGAAGTATATTATTTTAGATAGGCCTTAACTAGGAGAGAGGCAATGGTAGGTCTCTGGGATGGCTAATTTTCATCTAATTCCCTTGAATTTGTAAAGTGTAGTTGATTGACAGGTTGTATACAGATTCTCCAGGGGCGGCCATGGTACTCTTTTCACAGACGGGGTCATCATACTGCATCCGTACTGAGCTATTTCGATATAAATCTGGGAAAAATGTGGTTTTCAGTAGGGCAAACAGTATAGATGCATCCAAGTTGAAGGAAAATTCCATTGGCTTCTCTTCTCTATTATATTCTTCTTCTAGTAAGGCACAGATTTTGCATATAGCCAATGCAGGAGTAGGACAGAAACGAGGGCATAGTGTGATAGTTGCTGCCAGTCCTCCAACAGAAGATGCAGTAATTGCTACTGAGCCACTGACAAAAGAGGATCTTGTAGCGTATCTTGCCTCTGGATGCAAGTCTAAGGACAAATGGAGAATTGGCACAGAGCACGAGAAATTTGGTTTTGAGCGAAAAACCTTACGTCCTATAAAATATGAACAAATAGCCGAGTTGCTTAATGGAATTTCCGAGAGATATGATTGGGAAAAAGTTATGGAAGGTGACAAAATTATTGGCCTCAAACAGGGTAAGCAAAGCATATCACTGGAGCCTGGAGGTCAATTTGAACTTAGTGGTGCACCTCTTGAGACTCTGCATCAAACTTGTGCTGAAGTCAATTCACACCTTTATCAGGTCAAAGCACTTTCAGAGGAAATGGGAATCGGGTTTCTTGGAATTGGTTTTCAGCCTAAATGGGGACTTAAGGACATACCTATAATGCCCAAGGGAAGATATGATATTATGAGAAATTACATGCCAAAAGTTGGCACTCTTGGACTGGATATGATGTTCAGAACTTGCACTGTACAGGTTAATCTGGACTTCAGTTCTGAAGCAGACATGATAAGGAAATTTCGTGCTGGTCTTGTTTTGCAGCCTATAGCAACAGCTCTATTCGCAAATTCACCTTTTACTGAAGGAAAGCCAAATGGTTTTCTAAGCATGAGAAGCCAAATTTGGACCGATACGGATAATAATCGTGCTGGCATGCTTCCTTTTGTTTTTGATGACTCTTTTGGGTTTGAGCAGTATGTTGATTATGCTCTCGATGTTCCCATGTACTTTGTTTATCGGCAAAAGAAGTATATCGATTGCACTGGAATGAGCTTCCGGGACTTTTTGGCAGGGAAGCTTCCTTGCATTCCGGGTGAATTGCCAACCCTGAACGATTGGGAGAATCATTTGACAACCATATTCCCTGAGGTCAGGCTAAAGAGATACTTGGAGATGAGGGGTGCTGATGGAGGGCCTTGGAGGAGATTATGTGCTTTGCCTGCCTTTTGGGTAGGTATATTGTATGATGAGGTTTCCCTACAAAACGTATTAGACCTTACAGCTGATTGGACTCCTGAAGAAAGACAGTTGCTGAGAAATAAGGTCCCCTTAACTGGTCTAAAGACACCATTTAGGGATGGATTGCTCAAGCATGTAGCTCAAGATGTTGTAAAGTTGGCAAAGGATGGCCTGGAAAGGAGAGGTTTCAAAGAAACAGGATTCTTGAATGAGGTGGTGGAGTTGGTTAGA
>V300016263_L3_WHPEAkcfEAAARAA-541_1_paired_trimmed_paired_merged_contig_328
AGCTATTTCGGTATAAATCTGGACAAACTGTGGTTTTCAGTAGGGCAAACAATACAGAGGCGTCCAAGTTGAAAGAAAATTCCATTGGCTTCTCTTCTGTGTCATATTCTTCTTCTAGGAAGACACAGATTTTGCATATAGACAATGCAGGAGTAGGACAGAAACGAGGGCATGGTGTGATAGTTGCTGCCAGTCCTCCAACAGAAGATGCAGTAATTGCTACTGAGCCACTAACGAAAGAGGATCTTGTAGCATATCTTGCCTCTGGATGCAAGTCTAAGGAAAAATGGAGAATTGGCACAGAGCACGAGAAATTTGGTTTTGAGCTAAAGACCTTACGTCCTATAAAATATGAACAAATAGCCGAGTTGCTTAATGTTATTTCCGAGAGATTTGATTGGGAAAAAGTTATGGAAGGCGACAAAATTATTGGACTCAAACAG
>V300016263_L3_WHPEAkcfEAAARAA-541_1_paired_trimmed_paired_merged_contig_329
TTTTTTTTTTTTTTTTTTTTGTTGACAAGATTAATGTGATCTTTCACTCACTTCTAGTTGACAAATAAAGTTTTGATAATAGGTAGTTTAGATTATAAACATGTGAAGTGATTATGTACGCGTTTCTGTATCTTATCTTTAGAAATGTAAAATACAGTTGCCAATTGATCATGCTAGTTTTAGTTTCGCCAAAAATACAAGGCATGATTTTCGCTATTCAACTTTAGGTCTTAATTGTTAAAGAACACAAAAATCTCACGTCAGAAAATTGACTACCGATCGATAACTCCATGCAAAGTGTTGGGAGTTTTTGGCCAAAACTTGACGTTACGAACCCGGGAAAGAGTGCTTACTAAACAGACACACAATCAAAAAATGGTTCCACACCTTTCATTAATTATCCTTTTCGGCAACACTTCATGGAGTAATGGACTTTACATTCTCAAAAGAGAGTTGTCTTAGTAGTGGATTTTCATCAAACATGTAGGTTAATTTTAGGTAAGTTTTTAACTTAAATATCGATTTTGTGCATCTAAATTTCATTCATACCAAGAACATACGACCAAACTCACCGATATCTTGACGTGTCGTATTCAGAACCTTGATGAGCTGCGGTATGTGAGTCCGTTGGCATCACATCTTACCAGAGTCTTGATGTTGAGTGGAACCCAAATCTGATGGCACTGACGCTGATGTTAGCAGTGGGGCGTTGGTGACAGATGACCATTCTCTGGAAGGATCGGCTGAGTTCGAGTCAGAAGGCTTTTCCTGAGATGCATGCATATTGACCTTAATCCTGTTGTGGATATTGACATACTCATCTGTTTCGTCCAATATCTCTTCCTGAAGAAGTTCTTCAATGACATCCTCCATGGTAATTACTCCTACAACCTCTTCATTGTCTGGGAAAACTGGAATGGGACCGTTCTCAACGTCCAGAATGCAATGTGAACAGCCTCTGTGTCGTTTCTTAAAAGCAGGTGCAGCTGATGGGCTTTTCTTCGCTTGTTGACCTCCGTCACCATTGTCCAAAGCACTCTGACCATTGTTTGAACCCACTTTTTCATCTTTCTTGAATGATGCCCCAGATTCGCCTGCTTGCTTCTTACAGTTATCCTTAAACAAGGGTGTTTCACCATCCTTGCCATTCTTTAGTGCATCCTTTTTCCCACTTATATCCTTATAGACGACAGCAATGTGACTGTGACCTTTCTGAAATTCATTTAGTATATCATACAGAGGCATGTCTTCCGAAACCCGAGGAATTTTTCGTATCATCAGTTTTCTTAAAGTAACTCCATCTTCTGGATCAACCATCAAGAGATTCTTAACCAGAACTAGACCAATTATATTTCCGGGCTTCCCAGCATAAACTGGAACCCTACTATGACCCATTGCCATTATTGCATTCAATGTGTCCAAAGTAAGAGGTGCATCCAGATCAAGGGAAAATGCATTTGATATGGGAGTCATGGCATCTTTTGCAGTCTTTTCAGTCAATTCAAGTGCCCCAGCAATGATGGTAGTCTCATCATGTGTTAAATCCCCGCCTTTCCCAGCCTCATTTCCATGAAAATCCACAAAAGTCTTTAGTTCTGCTCTTCGTAAAAGGGCAGAATGTCCCTTACCCAACATATAATCCAAAACCTTACTAATGGGATACGAAATGGGGAGGAAAAGAACAAGAAGAACACGCACAAACGGGGCCATTGCCGCCCCAACAGTCAATCCAAAGCGAGTGCACACTGCTTGTGGCAATATCTCCCCAAACACCAGAATGAGAGTGACTGATATCACAATAGCCGCCCAAGGAGGCACAAGACTATCCAAAAACACCGGAAGAGCCTCCATTGCTAACGCGTTTCCGATTAAAAGCGTGCAAAGTAACAGGTGCTGATTCTTCACCACCGGATAGATTTTAGCGGCGTGCTTGCGATCCTGAGGTTGGCCGGACTTCATGAGGACCTCGAGGTCAACGAGGCCGAGGGACATGAGGCCGA
>V300016263_L3_WHPEAkcfEAAARAA-541_1_paired_trimmed_paired_merged_contig_330
ATTGCTTGAACCCACTTTTTCATCTTTCTTGAATAATGCCACAGGTTGGCCCGCTTGCTTCTTACAATCATCCTTAAACACGGGTGGTTCGCCATCTTTGCCACTCTTTAGTGCATCCTTTTTCCCGTTTGGATACTTAAAGACAACAGCAATGTGACTGTGACCCTTCTGAAATTCATTTAGAATATCATACAGAGGCATGTCTTCTGAAACCCGAGGAATTTTTCTGATCATCAGTTTTCTCAAAGTAACTCCACCTTCTGGATCAACCATCAAGAGATTCTTAACCAGAACAAGACCAATTATATTTCCGGGCTTCCCACAATAAACTGGAACTCTACTATGACCCATTGCCATTATTGCATTCAATGTGTCCAAAGTAAGAGGTGCATCCAGATCAAGGGCAAATGCATTTGTTATGGGAGTCATAGCATCTTTTGCTGTCTTTTCAGTCAATTCAAGTGCCCCAGCAATGATGGTAGTCTCATCATGTGTTAAATCCCCGCCTTTCCCAGCCTCATTTCCATGAAAATTCACAAAAGTCTTTAGCTCTGCTCTTCGTAAAAGGGCAGATTGTCCCTTACCCAGCATATAATCCAGAACCTTACTAATGGGATACGAAATGGGGAGGAAAAGAACAAGAAGAAAGCGCACAAATGGGGCCATTGTCGCCCCAACAGTCAATCCATAGCGAGTGCAGACTGCTTGCGGCAATATCTCCCCAAACACCAGGATGAGAGTGACTGATATCACAATGGCCGCCCAAGGAGGCACAAGACTATCCAAAAACACCGGAAGAGCCTCCATTGCTAACGCGTTTCCGATTAAAAGCGTGCAAAGTAACAGGTGCTGATTCTTCACCACCGGATAAATTTTAGCGGCGTGTTTGCGATCCTGAGGGCGGCCGGACTTCATGAGGACCTCGAGGTCGACGAGGCCGAGGGACATGAGGCCGAGAGTGAGTCCGGCCATCATTCCGGCGAAGCATACCAGGCCTACGATTATCAGCACGTACAAAAAGAACTTCGTCCCGCAGCAGGCCACCACCGCAGCCATCTCCGTCGCTCGGTTGCTGGAGAGTGGAGACCAAAATTTGAAGCCGTGCGCGTTTCTCGGACCTTTTGGGTTGGGTGTACTGGATCTCTTTTTGGCCGGTTCGGTTCCCTCGATTTTTTTATTTGCTTCCACAAAAACACTTGCTTTTAGCGGCGCCACTGGAGCAAGTGCCCGCGTTAACAAGAATACCTAGGAAAATATTGGTCAAATATGGGCTCTGTCTGCTGATGCCAGTTGTGTGTGCGTCTGGGCCCGTCACTGCTCTCATGCAGCCTTAGTTGATTTCGGGCTTTAGGGCCCATCTCTTTCTAGTTCCAACCAACAAAAGAGAAGTTTCGCTTTTCCAGTTGGAATTACCCGGCTACCAAAGGAAACTACCCCCACAGCTAGTAAGTCTTTTGGCGCGTGGGTTAGTGTCACCATGAGACGAGACTTTCCTCCACCCCTTGGATGCTTGACGCTTCCGACTAATAATACAATGTCACGTCCAAAAATTATATGGCATGCTACTTTTTCGAGACCCCACAGTGGCATCACGGATGCAAGTATAGAGGGTGAATCACTTGAACACGACTACAAACTGATAGCCAATCAATTCGGGGCCTTTTGGGAAACCGCAAACAGCCTAACGTCAATTGCCTTCCTTTGCCACAGTGCAACGCAAGCAAACATGTACCATCAAAATGGATGCCTTTGTCGTATGCACAGCCAAAACCAAACAAATGAGTACTTGTTATGAAACCATGAACTGGATTGGACTGGACTTCCCTTTATTAGGAGCCACTCGCACCAGATAATAGCACAACGGCTATAAGGCCGAAAACACAAACGCACTAATTGGGGCAGTCGTGGACTGCATTGCAACCTTCCCTTTTTATCCAGGCAAAAATTAAAAGCCGGGACGCGACTTGTAAGCCATTTTCTCCAACCCTTTTGGTTTTGTGTTGTGTGGCTCTCTTTTCTTATCCCTCTTATCACCTGCCTCAACCTAACATTTTGATCCCACCTCTATCTTCTGCTTACACATAGCATGCCATATGTTCTCCATTCCTTTCTATTAGTTTCCAAAATTACGTGCAGTTTGAAGGCGTTTCCGTGCAATTCAAAGACCATGTCGAGTCAAGACAATGGCTCGCCTGAGTTCCCAACGTGGCCGGAGTTCAAGCTTCCGGACTTGTTGTCCACAGACACCATTCGACAGGTTCATGCAACGATTGAGAATGAATGGGATCCTCTTCAGCGGTCGGCTTGCCAGACGGCAGCTGGGAGAGCCTTGTGGAATCATGTCATTCATGACCCCCTGGCAGACATACTTGCGGGAGAGTCCTACCTTAAAAGTCTCCATGAGAAGATAAAGAAAGACTGCGTCAACAAGGCGCGAGAAATCTCTGGTGTCATTCTTGCAGTTCGAACGCTCTGGTTTGATTCGAAGCTTGAAGCAGCACTTCATTCCTTCAACGACGGGGAAGCACAAGTAGTTCTTCTTGGGGCAGGTTGGTAAAATCACAATATTTGGTTAATGGTACTCTTTGAAACAATGTGGCGTGCATCAAGGTGCCCTTCGTGCCTGTGCTGTACGATGTTGGGACATTTTTGTGTATAACGGATTTTTAATCATAGGAGTTCTGAGTAACAGATAATCTTGACATCGTGACACTAAATGAGTTGTTCATTTACATTGCTTTATCAGAATCTACTAAATGAATCCCTGTAAAGTGAAAACAAATCCCGTCAAAACGAACACTTTCTAGGAAAACTGATCCTCAACATGCAGTTCTGGCTTCTGATTATGCACCAAAGTAAAATACAGATCACGAATTATTGGTCATGTATATGCATATGTAAACTGTAGGAAACAATGACAAACTTTTAGACCATGCCCCACTCAAATACTAGTTGTAGTTTATACTAAATTATCAATAGCATGTATATGGACACTGAAATCTCTCAAGCTTTCACGTGTACGGAAGTAAATATACAGCCTATAATAAAAATTGCACTTCTTTTTGTAGGAATGGATGCAAGGGCTTACCGATTGAGTTGCCTGAAGGAAAGCAATGTGTTTGAAGTTGATTTTCCTGATCTCCTGCAAATAAAAGCCACTCTCCTGCAAGCAGCGATGGATTCTACAAACGGTCACCCGTGTCTAATGATGACAGCAAAATCCATTACAAGAGTGGCGGCTGATATCAGAAGCAATGACTGGCTCGAAAAACTTCAAACATCAGGGTTTGTGCCAGAGAAGAACACAGTGTGGGTGCTAGAAGGCATCCTCTACTACCTAACCCATTCCGAGGCCACGCAGGTACTTGAAACCATAGCAGGCAAGTGCTCGCTTACTCAGACGGTACTCTTGGCAGATTTTATGAACAAACCATCAATCAGTCTTTCCAATTCCATCTTCCATTTCTATAGCGATTGGCCTGATCATCTCCTGCCATCTCTTGGCTTTTCTCATGTTAAACTATCACAAATTGGTGATCCAGATGCTCATTTTGGACTCATGCACGATCCCTCAAATCTGTTCAACAAGCTCCGCAGCTTGCCTAGGTCAGTATATACCCACCCAGATGATGGAACGCCATGCTGTCGCTTGTATTTGGTTGAGGCTTCTGGTTCACCGAATCAAACTATTCCATAGATAGACAGCAGATATTTACTAAATATCTCCAACTAGCTGCTCAGCTTTTCTAGGTCAGTACATCACAGCCAGGTGACGGAAAACTTCGCTACCGCCTGGTTTAGCCATCTGATTCAACCTATTAGACCATTCCACATGGACCAACAGGTGATAATGATATGATCAAAAGTGTCAGCTCAAAACTAAAGCAGCATAGGAGTAGGCAGCATCAATATTTGTAGTTCTGCGAAGAAAAATATATTCCATTGGAATGAGAAACTCAAACGAATTTGAGATGTCTGAAAGTTTCCAAGAAGCCAATACTTATATTCAATTGTTCAATTATGTTAGGCAAATTATCAACAACACCCACCAACAACTGGTATGCAAAGTAAGGAAAAAGAAAATAAAAAAATTAAATATTATAGCCACTAGAGTCGGGGAACGCAAAGTGTGGATTTTGCTTCATTTCAAGTCATCAACCTAGTTAGTATCATTAAATGACTAGGATGACTTGAAATGTGACGAACTATACATTTCTAATTACAAAAAAAAATGTACATATATAAATCAAGAAAGTTGTTGTTCATTAAAGTTAGTAAGTCTTTATAGAACGACCTCCGATTCATGTCTTTCCAAAACCAAGAGCAGAGCACCTTTCTGTTAACAAAGACCAGAATAATATCGCCACAATGAGAAACTAAGACTGCAATAACTTTGCTAGATTATAAATATCTAACTTATTGAAGTAAATGGCACAAAACATGGTAAAAGCACATGAAAAGGGCAAAAATCAAGAAACAGAATAGACAAGCAACGAGAGATGATCAAATCCACAATATACATGCATCTACAGAATTTCAAGCACGATATCCACTAGATAGTTTTTTTCCTACAAATTGGTCAAGCGTCAAGGCAGTCCTTGATTCCTTGCTCAAATTTGTCTAGGGATGATAAGGTATCCATGAGAGAATCTGCAACC
>V300016263_L3_WHPEAkcfEAAARAA-541_1_paired_trimmed_paired_merged_contig_331
TGGACCTTTGTTGTTGATGGAGCTAGCATTTTTATTGAGAGGTGTTGGCACTGAAGTATATTGGGTTACGACCATGAAATCGTCAGATACAGATGCAGCAACATATAGTTTGGAGCATAAGATGTTGGACCGAGGAGTGCAGGTCCTCTCTGAAAATGGCCAAGAAACTGTAAATACAGCTCTCAAAGCTGATTTGGTTGTATTGAACACCGCAGTTTCTGGGAAATGGTTGGATGTTGTTCTTAGGGAAAATGTTCCCCGTGTTCTCCCAAAAGTGTTGTGGTGGATTCATGAAATGCGTGGCCATTACTTCAAATTGGATTATGTTAAGCACCTCCCACTTGTTGCTGGTTCTATGATAGATTCACATGTAACAGCAGAGTATTGGGAGAATAGGACTCGAGAACGTTTGGGTTTCAAAATGCCCGAGACCTTTGTTGTTCACCTTGGAAACAGCAAGGAACTTATGGAAGTTGCTGAGGACAATGTAGCAAAGCGGGTTTTGCGTGAGCATGTCCGGGAGTCTCTTGGAGTTCGAAGTGAAGAACTAGTATTTGCCATCATTAACAGTGTTTCGCGCGGAAAAGGCCAGGATTTGTTTTTGCGTTCCTTCTTTGAAAGCTTGCGACTGATCCAAGAGAAGAAGCTGCAACTGCCAAAAATGCATGCTGTAATTGTGGGGAGTGACATGACTGCTCACACCAAGTTCGAGCATGAATTACGTAACTTTGTAGCGATGAAGAAAATTCAAGATCGTGTTCATTTTGTAGACAAAACTCTGACTGTAGCTCCGTATCTGGCTGCAATTGATGTCCTTGTTCAAAATTCGCAGGCACGGGGAGAATGCTTTGGTAGGATAACTATTGAAGCCATGGCATTTCAGCTGCCGGTATTGGGAACAGCGGCAGGTGGCACCACAGAGATTGTAGTGAACGGAACGACAGGTTTGCTGCATCCTGTTGGGAAAGCAGGGATCGCTCCTCTCGCGAATAATATGGTAAAACTCGCCACTCACGTTGAGAGGAGGCTTACGATGGGGAAGAGAGGCTACGAAAGGGTCAAAGAAAGGTTCCTAGAACACCATATGGCAAATAGAATAGCTGCAGTTCTGAAGGAAGTGTTGCGCAAATCAAACAGCCACTCAGATTCTTAACACATGCTCTCTTCTCCTCATCATGTCGAGATTTCAGCGCTTAAGTAGGTCGATTTTCCTTTTATGGCGACATAATCGTCCCTCGGGTTTTTCACTTTTCTATTTTCCAATAGGGCTGTACATTATGTGCATATCAAGGCATGTTCGAGATTGTAGCTTGTTAAAAGGTTGACATTATGACATGATCGATTTTGTTATAGCGTGGGATTGGAAAATTTGGCATCTGATTGACATGCTTGCAACTCTCTTGTGACTGCATTATGTGCATTTATGCTCGTTAACTCTTA
>V300016263_L3_WHPEAkcfEAAARAA-541_1_paired_trimmed_paired_merged_contig_332
CAGTGACACTAGAATGGGCCATGTCCAATCTCCTCAACCATCCCCTCGTGTTAAAGAAAGCTAAAGCTGAAGTTGATGCTCAACTTGGAAATGAACGCTTGGTGGACGAATCGGATATCTCTAAACTACCCTATTTGCAAAGTATCATCTCCGAGACCCTCCGATTATACCCCGCAGCTCCATTGCTACTACCACATTTTTCATCAGATGACTGCATGATTGAGAGATTCGACGTGGCACGTGACACAATGGTATTGATCAATGCATGGGCCATCCATAGAGACCCAATGTTGTGGGATGATCCTGAAAGCTTCAAACCCGAAAGAATTAAGAGTGGTGAGGACTTGTCACACGGCCTGATGCCGTTCGGACTGGGAAGAAGGGCTTGCCCTGGGGAGGGCTTAGCGAAACGTACGGTGGGGCTGACTTTGGGGTCATTGATCCAATGCTTTGAGTGGAAGAGAGTTAGTGAAAAGGAGATTGATATGGCTGAAGGTAAGGGATTCACAATGCCTAAAGCCGTGCCATTGGAGGCTAAGTGCAAAGCACGCTCTGTTATTGTGAACCAAATTATGACGGCTTGATCTATAAACAATATTATAATATTGTTTATAATATTTTCATAAAATTTAATTTATGAACACCATAAAATTATAAATAAAAAAGAGAGACATTTAATATGTATATATATATACTGACATTGAATAGAATCTAAGGGCTATAATTAATTTTTAATCTTGTATAAGACATTTTTTTGAATTTCATTTTATTTAAGAATTAAAATCTAGTTTTTTATAAAATAAAACACAGGAGTTGCTACTTTGAGTCAGCAGGCTGCCTCAGCTTTTTATTGTCTCGTTTTTAACAGCATTCACTTCTTTGATCTCTGCTATCTTAGTTTTAATCTCCGTCGCGTCTTTGATTTTTGCTGCTTGATTTTCTGTATCATCTTCTTCTTTGATTTTCTGATTGGCTTGCTCAATGACAGAGTCCACTTCCTTTTCGACACCCTCAACCTGCTCAATGAGATCATCTGCTAGCGCAGCATCCTTGGCTGCTTCTCTTGCCACACTCTCAACAATCCTTGCTGCCCTTTGAAGTTTTCCTTCTGGAAGATGATCGGCAATGCCATCGGCTACCTTCTCCACTTCCCCGGCCACCTTCTCTACCATTTCTGCCACATCTTCCACCGTATCCAGCGCCGTTGAAAATGTCTCTTTGAATTTTAGCAATGGCGACCATTTGTTCTTCCAAAAGGGTATAACTACTGAGAAAAGCATCCCCACAAGCCATAGTTTCCAATTAGTACCGGTAGGACCAGAAGGAAGAGGAGCTCCTGGTTCCACACCATTGACAACCACGTCCATCTTTTTCTGGCTACCATTTTGGATCTTCACGAGGGTCTGCAAGAAGCTCCGATTTCCAAGATACCGACATCTGTCCCGGTGATTAGTACTCAGACAACTAGGTCTAAAAACTGAAGCCTTCAAACGTCTAGAACTGCAAGGAGGACTTATTGAGCTTCTGATCGACATGGCCATTGACGAAAAACAAAATGGTTTTGTTATGATGGAGTATTGCTGAAGACTGAGAAAACAAGGTTAGAAAGTTAACAAAAGTGTGTAGAATGAGAATCTGCTTGTTAAAAGCACTTCCAGAGAAAGTGGCTTCTAGGCTTTTAGGATTGGTGGAACTCTAGCTTTTAGAAATGTTCCGGTTAAGTGTTTAATTTGGAGACACCGTTTTGGTGGATTGGGTGAAAAGTTAGTATTGTATATATGGATTGATCAAAGTCAATGGTCCATCACCAATGCCTATTTCTCATTCGCTTCACGTTTTGTAATTTGCCTATTATTCCAGTTTCACAATGGC
>V300016263_L3_WHPEAkcfEAAARAA-541_1_paired_trimmed_paired_merged_contig_333
AACAACATTGTCATAGTCTTGGGATCTCTTCCAGTGTTGGTTTCAGATCAGTTTTATATATTTACAAGTTACTTCCATGCCATGCAAAGGACAAGCAAAACAAGAAGAGACAGAGATACGATGGTTTAAACAACATTGCTGCTGTCAAAATCTAATCCAACTAGGAAAAGGAAATCATCAACAGCATGTGTAAGATGGAGCACTGCTTTTCCAACCTAATACCATGCTCACCACTTCCACACTCAGCCGACTGACCACGATTCTGTACTGCTGAAGCAGGTCGGTCCGCCCCATCCTCAGGTCGGTCTACATATCACTCTATCTTGGCATCCTTTTATTTGCTTAAGATGTAAAATATGAGAGCTTCCTTATTGAATCATCTGGTACTCAACTTTATATACTTGTAGTTATATACATACCGGTGTGGAAAAAACTAATGATGCTTCCCAGACCTTGTAGTCTCTTCCCTCCAGGCTTTTATTCCAATTTTGAGGTCCACTAGCAGGTTCGTAATGACCTGGTCCGATTTTTATGACAACCTTTTCATCAATGATGGCAGCATACACGTCTCTTTCTGCCTTGATGATTTTAACTCTACTCCGACAGTTGAGCTTGTTCCGGTTTCTGAGAGAGATCAGAGCAGCAATTTCAGATTGGTAGTGAGAGAAAATGTGGTCATAGAAAACTGTAGGTGTTCCTGGATGAGTCAAAATGTAAGCATATCCCTGCATTTCTTTTCCATTTGGAAACCTCCAATGACCCTGAGTAGAACCAGTATCATGATTCTCTATGAAAGTGACAGCACGAGATGGCCACCATCCAAGAACCCCTGGAGGCTTACCCTTCTCATCTGATAATCGCCAATACTCGCACCTTTCCAGCGCTGCATGGAGAATCCCTTTTGTTGTGACATCAAATGCACCACAAGTTCCATTAGTAGCGTTGATCCAATCAACAATTCTCTGCCTGTGTGCATCTTGATTGCGATCCATTTGCCCATATGTATAACTTAGGGAATCCCAAAACTCGCCTACAGCAAAGTAGGGCTCACTAGCATCAATGTAGTCCCTGACATAGCCACCCCAAAATCCTCTAACAAAATCGAGCCTCCATCCGTCGTACCCAATATCGTTCCTTAGCCAGCATAACCATTCTCTGATATCCTTCCTCACAAAATCTTGTGAATGATCAATGTTTGGGGCTGCATGAAAACTATCTCCACTACTTTTGTTACCCCTTCCCTGAAAATGTGGATCGTCTGCAACAACTGCACGATCATCCCAATTTAAACGACCACCAAATATATTCCAAACACCATTTTGATTCCGATAATGTGCACAACGGTGATTCAGAACAGCGTCTCCAAGAACTTTCGTCCATATTTCCATATCTGGAGTTCAGATTATATAAATCCCTGGGCATGTACCCTTGAGGTGAAACAGACTCTGTGGGAGGTGGAAACCAAATCACAGTGAAACCTAGTGAAGATAACTCTGCAGCTTTACTTTTGAGTTCCATGTACCATCTTCCAGATTTACTAGATTCCCAGTTAAAACCTTGGCACAATATTTCGAAACCTGTTCCTGTCCCTGAGCATATTTTGGCAGGGGCGACTTTCACATCTTCAGTTTCTGCAATGGTTTCCTCAGGTAAAGTTGGAACGGTAGTTCTGAAGATACTATACGCTTCAGCAGCCAATTTTTCTATTTCTTGAAGAATGGCTTCTTGTGCTTTTTTGGATCTTGTCCTTTGACTTCTATCAGAGAAAACGTCACTCACCAAGTTCCTCATTTCATTGATTAATCCATCGGCATATGCAGTATTTTCTTCTACTGCTTCTGTACTTCCGTCAGATACCTGAGCATCTTCAGATTGAATCTCTCCTTGTAAAACATTTGCGTTTTTTGAGCTTGAAAGGGGGATGTAGAAGTCATTTCCCACACATCTCAACCACGTACTTTCATTTAGTTTCAAAAGAAAAAGAAATCCTGCGAGTCCTTCTTCCAAAGTAAACAGTCCCCAGCATCCATTTCCACCCTCTTTTTGCTGTAATCGAGTCCGCAAAGCCTTGTCCTTGAATACTACTGTTTCTGGTGGATGCGGGGCAGCTGGAATTTCCCAACTTTTAGTATCATCTCTGCATAGCTGTCTCAGGGCACTTCCTAACATGGAAACAGTTACTGAATTGTTAACAGCAATTTCTTTTGCAATTGGCAGTTCTTCATAGAATCCTTCTAGACGCATAGTTTTCTGTTGAGGGTCTCTGGATTCACTGCCGCTGCTATCTTGATCTTTGGAATCTGATGATTCTGCTTTGACGAACACGTTGGATAGTTTACCCAAAACTCCTGGCCACATGCCGAAGCCCTTTGTTTCTCCAACTACATTGTCATCGTC
>V300016263_L3_WHPEAkcfEAAARAA-541_1_paired_trimmed_paired_merged_contig_334
TTTCATCAATGATGGCCGCATAGACGTCTCTTTTTGCCTCGGTGATTTTAACTCTACTTCGACAGTTGAGCTTGTTCCGGTTTCTGAGAGAGATCAGAGCAGCAATTTCAGATTGGTAGTGAGAGAAAATGTGGTCATAGAAAACTGTAGGTGTTCCCGGATGAGTCAAAATGTATGCATATCCTTGCATTTCTTTTCCATTTGGAAACCTCCAATGACCCTGAGTAGAACCAGTATCATGATTCTCTATGAAAGTGACAGCACGAGATGGCCACCATCCAAGAACACCTGGAGGCTTACCCTTCTCATCTGACAATCGCCAATACTCGCATCTTTCCAGTGCTGCATGGAGAATCCCTTTTGTTGTGACATCGAATGCACCACAAGTTCCATTAGTAGCGTTGATCCAATCAACAATTCTCTGCCTGTGTGCATCTTGATTGTGATCCATTTCCCCGTATGTATAACTTAGGGAATCCCAATACTCGCCTACGGCAAAGTAGGGCTCACTGGCATCCATGTAGTCCTTGACGTAGCCACCCCAAAATCCCCTAACGAAATCAAGCCTCCATCCGTCATACCCAATATCGTCCCTTAGCCAGCATAACCATTCTCTGATATCCTTCCTCACAAAATCTTGTGAATGATCAATGTTTGGGGCAGCATGAAAACTATCTCCACTACTTTTGTTGCCCCTACCCTGAAAATGTGGATCATCTGCAACAACTGCACGTTCATCCCAATTTAAACGACCACCAAATATATTCCAAACACCATTTTGATTCTGATATTCTGCACAACGGTGATTCAGAACAGCATCTCCAAGAACTTTTATACCGGCATCATGGAATGTCTTCACAGCCTCCTTCAGTTCGTCCATATTTCCGTATCTGGAGTTCATATTGTATAAATCCCTCGGCATGTACCCTTCAGGCGACACAGAATCTGTAGGAGGTGGGAACCAAATCACGGTGAAACCTAGTGAAGATAATTCTGCAGCTTTACTTTTGAGTTCCATGTACCATCTTCCAGATTTACTAGATTCCCAGTTAAAACCTTGGCACAATATTTCAAAACCTGTTCCTGTCCCCGAGCATATTTTGGCAGGGGCGACTTTCACCTCTTCAGTTTCTGCAATGATTTCCTCCGGTAAAGTTGGAACAGTAGTTCTGAAGATACTATACGCTTCAGCAGCCAATTTTTCTATTTCTTGAAGAATGGTTTCTTGTGCTTCTTTGGATCTTTTCCTTTGACTCTTCTCAGAGGAAACGTCACTCACCAAGTTCCTTATTTCATTGATTATACCATCGGTATACGCAGTAAAATTAGTTTCTGTACTTCTGTCAGGTACCTGAGCATCTTCAGACTGAACCTCTCTTTGTACAGAAATTGAGTTATCTGAGCCTAAAAGGGGGATGTAGAAGTCATTTCCCACACAATTCAACCACATAGTTTCATTTAATTTGAAAACAAAAAGAAATCCTGCGAGTCCTTCTTCCAAAGTAAACAGTCCAAAACATCCATTTCCATCCTCTTTTTTCTGTAATCGAGTCCGCAAAGCCTTGTCCTTGAAAACTACTGTTTCTGGTGGATGTGGGGCAGCTGGAATTTCCCATCTTTTAGTATCATCTCTGCAAACTCCCCAGTGAACAACAGCATGATCAGGTAAATCTGTTTCCAAGCATAGAAGATTCTTAGTAGTCTCAGGGCACTTCCTAATGGAAACNNNGTTTTCTGTTGAGGGTCTCTGGATTCACTGCTGCTATCTTGATCTTGGGAAATTGATGATTCTGCTTTGACAAACACATTGGATAGTTTTCCCAAAGTTCCTGGCCACGCGCCCAATGCCTTTGTTGCTCCAACTACATTGTCATCGTCTTGCGAGTAGCCCACGAAAGGCACTTTAAAGTCTCTCCCTCTATGCTGATACCAGGCACCGGTTTCTCCATCCTTGAGAACAAAATTTATCGCTGCGATTGCGCTGGATGTAACATCAATCTTCACTTCGTGAGATGTATCGCCTCCCACGGGCGACAACGATTCCTTCAAGGGTGTCTCTATTGCATAGTCCTTGATGGATACTGAACCAGCTGGTCTCATTTCACTAGGAGGCTGATCCCATTCACTGCCGACGTCATCCACATAATTAACTCCCCAGTGAAGAACCCATTTTCCAGGAAGATTACAACCCACAGTCAGCACCCA
>V300016263_L3_WHPEAkcfEAAARAA-541_1_paired_trimmed_paired_merged_contig_335
TTTCCGAAAGCCAACGCCCTCACCAACGCACACTATATAAGCTTAAGCAGTTATGTCCTCAGCCGGTGCGGTGCAGTTTTTTTAGCTCTGCCCTCCTCCACCCCAAAAAAAAAAAAAATATTTCGGTTTTCCCATTCAGTTACTCCGTCGCGCCGGTTCGGATCCCGGACGATTTATCCCAAAAAAATCTCAGAAAAACCAAAAAATCATCCAGAGTTTCACTTCCGGTCCTTGGGTTTTTCCAAATTTTTAGTTTCGATCCTTTGAGTTTGCAGAAAAATCTTCCCAACAAAAAGAGGAAATTTTGAAGTGAGGGTTTTGTGATTTTGGTGTGACATGGCTCAGATTCAAGTTCAGCACCAGCAGCAGCCTCCTGTGAGCGGCCCGAACGTTGTGGCGGCGAACGCCGGCGGTGGCCCCCCGCAGTTTGTTTCGACGTCGCTGTACGTTGGGGATCTCGACCAGAATGTAACCGACTCGCAGCTGTACGATCTGTTCAACCAGGTCGGTCAGGTCGTGTCGGTGAGGGTCTGCAGGGACTTGAGCACTCGCCGATCTCTCGGCTATGGTTACGTCAACTATAGCGGTCCTCAGGATGCTGCAAGGGCACTGGAAGTTCTGAACTTCACTCCACTGAATAACAAATCAATCAGGATTATGTATTCGCACCGGGACCCTAGTATTAGAAAGAGTGGAACCGGAAACATATTTATCAAGAATCTGGACAAGGCAATTGACCACAAAGCATTGCATGAGACGTTTTCTTCTTTTGGAAATATTCTTTCTTGCAAGATAGCCACCGATGCCACTGGCCAGTCAAAGGGCTATGGTTTTGTGCAATTTGATAGTGAGGAAGCTGCTCAGAGTGCAATAGATAAGTTAAATGGGATGCTGCTTAATGATAAGCCAGTATTTGTAGGACACTTTCTCCGCAAGCAGGAGAGGGATGGAAATTTTAGCAAGACTAAATTTAACAATGTCTATGTCAAGAATATATCCGAATCTACAACGGAAGATGAATTGAACAAAATTTTTGGTGAACATGGACAAATAACCAGTGTTGTGGTGATGAGGGATGGGGAAGGCAAATCAAGGTGTTTTGGTTTTGTCAACTTTGAGGATCCAGAAGCTGCTGCTAAAGCTGTTGACGCTTTGAATGGAAAGAAGATCGACGAGAAGGAGTGGTATGTTGGGAAAGCTCAGAAGAAGTACGAGAGAGAGCTTGAACTGAAGGAGAGATTTGAGCAGAGCATGAAGGAAGCTAGTGATAAGTTTCAAGGTGTCAATTTGTACATCAAGAACTTGGATGACAGCATCAGTGATGAAAAACTCAAGGAATTGTTCTCGGAGTATGGTACTGTTAGTTCATGCAAGGTTATGCGTGATCCTGATGGAAACAGTAGAGGTTCTGGTTTTGTTGCCTTTTCAACTGCTGAAGAAGCTTCTCGAGCTCTTGCTGAGATGAGTGGCAAAATGGTTGTTAGCAAGCCTCTGTATGTTGCACTTGCACAAAGGAAAGAAGAGAGGAAAGCAAGGTTACAGGCTCAGTTTTCTCAAATGAGGCCAGTTGCTATGGCACCTTCAGTGGCTCCGCGTATGCCAATGTACCCTCCAGGTGCTCCAGGCCTCGGGCAACAATTTATGTATGGACAAGCACCTCCAGCGATAATTCCTCCACAAGCTGGATTTGGTTACCAACAGCAGCTTGTGCCTGGATTAAGGCCTGGTGGTGCACCAATGCCAAACTTCTTTGTTCCAATGGTTCAGCAGGGTCAGCAGGGCCAACGCCCAGGAGGTCGACGTGGTGCAGGTCCTGTGCAACCAAACCAGCAGCCTGTGCCAATGATGCAGCAGCATATGCTGCCTAGGGGACGTGTGTACCGCTATCCACCTGGTCGCAACATGCAGGAAGTTCCATTTTCTGGAGTCGGCAGTGGCATGCATTCAGTTCCATATGACATGGGTCCCATTCCTATGCGTGATGCTGCAGGAGGCCAGGGTGTTCCGGCTTTGGCTACTGCCCTTGCAAATGCTTCAACTGAACAGCAACGGACGATGCTTGGTGAAGCCCTATATCCCCTCGTTGACCAGCTGGAGCATGAATCAGCAGCTAAGGTGACTGGCATGCTTCTGGAGATGGACCAAACCGAAGTTTTGCATTTGCTCGAGTCACCAGAGGCTCTAAAGGCGA
>V300016263_L3_WHPEAkcfEAAARAA-541_1_paired_trimmed_paired_merged_contig_336
TACTATAAGAACACCCTAAACCTGAAGCTTGGAACTCCAGCTGTACGCAATGTCATGGACATGAATGCATTTTTTGGAGGCTTTGCTGCTGCACTGAAATCTGACGCTGTGTGGGTGATGAATGTTGTTCCAGCCCGCAAGCCCTCAACGCTTTCTGTAATCTTTGACAGAGGTCTTATTGGAGTCTACCATGACTGGTGTGAGCCTTTCTCAACGTACCCTCGTTCTTATGATTTCATCCATGTAACGGGCATCGAATCACTCATAAAACATCCAGGTTCAACCAAGAACAGATGTAACATAGTTGATTTGATGGTGGAGATGGATCGAATGTTGCGGCCCGAAGGAACCGTTGTGGTCAGAGACTCCCCTGAAGTTATTGAAAAAATAGCTCGGATAGCTCATGCCGTAAGGTGGACTGCTACCATACAAGAAAAAGAAGCAGAATCGCACGGGAGAGAAAAAGTTCTCGTTGCAACGAAAATCTTTTGGCAGTTGCCTTCGGCGTCCAACTGACAGCCGTTTTCCATTAAAATGTTGGTATAAATCCCTATTCTCCATTTAATCTTTAATCCGATGTGAAAATTCATCTTCATGCATCAAAGTATGCAGTTTCTTTCTTATCATCAACCATTTCCTATTGTGCAAGGAGTTAATAGGTTGAGAATAGGGAGTGCTTGAAAGATGGGAAGACATGCACTTCTTTTTTGTTAGATTACACAGGAAAAAAATGAAAAGAAAAAAAAAAAGGCAACCTATATGTTTAGTTTCCAAGGATAATGTAATTTTATTTTACTTCTTCAGTAAATTTGAATTTTTTTTTTTTTTTGTAATTTTTTTTAAAATGTTTTATCGCATTTGTCTTTAGAATAATTTTTTTTCTTAACAAACACATTATCTATAATAAGGGAGTTGGGGGTGGCCAAAGCC
>V300016263_L3_WHPEAkcfEAAARAA-541_1_paired_trimmed_paired_merged_contig_337
TAGAATAAAAATGTAATTTTTCGTTAAAATGAACAGTACTCTTCAATCCGGGTTTTCGTATATCCACCCCAACGGTGAAAAAACTTGCACTCTAGTCGAGCTCACAATGATCCGAACCATCCACAATGGCGTCAGTAGGAAAAACAACAATGGTTAACACAAGTTAAAAGTAAATAAAATGCATTCTGTTGAGACACGACAGTGTCGCTACTAAACACTGATCACTGTGAGGAATTTGCCAACTCTACATGTCTTCCTCAAATACAAGGAAGCTGAAGCGTGGCGCCAGAGTCATCCGCCCCACGCCTCATGAAAGGGAAAACAAGGGGTTTCTATAAAGGAAAATAGAATACAAGTATAATTGGCAATTTTATTCTTTTTAAAAGTATAGCGCAACTATTTTCTCAACTCGCTCACATGTGATGAGATCCGTACGATTCTGACATCTGTGTTGGACTCATCGTATGTGAGAAAGTCGGGTCATGTTTTATCTTTTCTTGTATCGTTTTCTTTAGGATTATATGGAGTTTACAATATGTAGTTGATAGCATGCTATCCTGAACTATGTGCTCAATTGTTCACCTTGATTTCCAAGAGCCGGTCAACTGGTTGCCTACAGACGGGGCATCTGTTTGTCTGGAACCTCAGAACCTTGGCACAACCACTGCACATGCACATGTGCCGGCATGGGAGGACAGTTGTGTCTCGAGGTTCTGACAAGCAAATTATACATTCTTTGCCAGAATCATTTCCATTTTGATCATTTTCAACTGAATTCCCAATACCAAAGATCTCCTGCAGCTCGTACCTCATACCATTCACCCACAGTATCTGCTTCATCACCCGCACTTTGCACTCCCCATTCTCCTTCTTTTCAAACACCGCCTGGGTGATCTGAGAATTCCCAGCGGAATTTCCATCCGATTCCCGCTCACCATCATTCAAGGGGAAGGATTCAGCCTTCACCACAAGAGGATAAACTTCTACGTCACCCTCTTTTGTTAACCCTATGTCCTCAAACACCGAGAAGTCAATCCCAGTTCCGGAAGGTTGTCTAAACTTTTGACCAAGGCCCTTCTCAAAAGGCACTGTAACAGATTTAAGCAAGCCTTCCTTTGTTGCTATCAGTTTACAGTCTACATCTTCTTTAGCAAAAAACATAACTGTCATGCTTCCGGGCGCAGCAGCATCAAACGTGAAAGCAACAACGAACCTCCCAGGATTCTCCTCATCCGGCTCAACCCTCAAAGAGTCTTTCTTGATATTCACGTCATTCTTAATGGTGACCGTCTTCTGATGTTCCACAAAGGGAGCACCCTGAGGGGGAGGAGGGGGTGCACCGAAAGGGAACTGCCCGTGAACCCAATTGGCGGGAGTGGGGCCCATGTAGACCCCGGTGCCGTGAAAAGACTGCGGATACGGACCCGGCACAGGCGGCGGCGGGTGGAATCCGGGGTATTGGAAGAACTGGGGCGGATTTAGGTTTGATCCATTTGGATATAGAGACGGGTATTGACGGTACTGGGGTGGATTGGAGTCTGGTCCGTTGGGATATTGAGATGCATGAGGTGGTGGTGAAGCAGCAAAAACATGAGTGCCCCCAGACATTTGGGGTTGCGGGCGGTGCCTCCGGCGACCCCCGGAGGTGGTGCTTCCAAAATTTCCCATTTTCTCTATATTTGGAATTTCAGTTTTCACTTTTTTTTGTATTGAACAATAAAAAAAAACCTTCAAATTTTGAATCTTTCGTTTGGCAGATGAGAAACCT
>V300016263_L3_WHPEAkcfEAAARAA-541_1_paired_trimmed_paired_merged_contig_338
AAAAATTATATTTTTATATTAAAAAATCAATTATAATACCATTCACTTATCTTTTATTTTGTTTTTATCATTAAAACTTAAAGTTTTCAAATCATTTTCATTAGTTTTGTTAATTTTTTTGAATTTTAACAAAATCCAGACTTTTAAATGAAAAGGGCATTAAAGGAATTTCACAACGAAAATTTTGTTTGGAGAATGACATGCATATGGAATGAGTCACAGAAGTTTGGAATACTTTTCTAATTTTATTTTGTTGGGGGTTTGTAGGGTACCCTGCAGGAGAAGGGGAGGCATCAGATTCACAATCAACGGTCACTCCTACTTCAACCTGGTCCTCATCACAAACGTTGGTGGTGCCGGTGATGTGCACTCTGTTTCCATCAAGGGGTCCAGATCCGGCTGGCAAGCAATGTCCAGAAACTGGGGGCAAAACTGGCAATCCAACAGCTACCTCAACGGCCAAGCCCTCTCTTTCAAGGTCACAACCAGTGACGGCCGTACTGTTGTGTCGTACAATGCTGCCCCAGCCGGGTGGTCCTTTGGGCAGACCTACAGTGGTGCCCAATTCCGCTAGGTCACCCCCCACCCCGCCATCTAATTTACCCTCTATCCTTACCCATTTCCTAGGTCATTAAATATATATACTGAGTATTAAATCTTAATTAAGATTAGTATGACTCTTAAGTGTACTAAGATATTAGTTAGTATTCTGAGTCGTTGAGTCAAGGTCGTTGGCCTCTGCGGTCAAAAGTGAGAAGGGCTTATTTTAAAAGGGCTCTCTCCCATCAAATTTTAATTTTTAAGTTATATGTGTCTTAGGTGTAGGGTACCCTACCATCTTTGGGAACT
>V300016263_L3_WHPEAkcfEAAARAA-541_1_paired_trimmed_paired_merged_contig_339
TAGACGGGGAGATGATGCATTTCAATATACCGTGGCATATTTCTTCTAGGACATGGCTTTCATTCGTTCTGCCGGGATTTGATTTTCAAAGTGTCATGTGTTAAAACACAGGGCCCCTTTTAGTCAGATTCAAGTACAGCTACTATTAGCTATTGTTTCTCATTGGTTGTGCTGTTAGTTAATCGTATGGGTGTTCGTTCTCCAGTAAATTTTTCCTTGAATTTGCTTTGCCTAAAGCCAACAGTGTATTTTCGGAACTCGATTGTTTCCGAACTTCTATAGA
>V300016263_L3_WHPEAkcfEAAARAA-541_1_paired_trimmed_paired_merged_contig_340
CGAATCAGCAGCCGCCTGTAATGAGACATGGTCACCCCACTCACCATCCTTGGACATCTTCTCCAAATAGTCATCATAAGCCATGGGAACATATCCCTCGTATATTTCCGGATGAGACCTAAGCTGATTTACAACTTGCTTTCTCACATACTCGTGGTTGTCAGGTGTATGATACAACTGGTCTGATAAAGCATGGAACTGGCAGTTGCCATCTCCTGCCACCTTGTGTTCGACGAAGCCATATAATTGAAGCCTGTCAACTAGCCTTTGATGATCTGAAGTCGCTTCATCAATTGAAGGAATTTCTCCATTGATTCTAGGAATGTGAGGAACAGGATTCCAGCCCCAGCCTACTTCACCATCAAGTGCACATCCATAAGTTAGCTCCAAATGATCATCAGGGCTAGAACATGAGCTGGAAGGCGCCACAGTATCAGCTTCTTCCTGGCCATAACCATGGTCTGAGTAATAATCTCTTGTAGATTGACCATGCCACTCATTTGCAAGAAATGAAGCTTGTGATTGCGCTTCTCCTGCATGGGAGTATTCAGAGGCTTCTGTTACAGATAGTCGCGAAAATTCTTCTTGAAGAGTATGTGCAATGATCTCATCATTTTCTACATTGTTTGATTCTGTATCATAATGACTTCTGATATACTCTTCATGGTAGATATCATTGGCATCGCGTTGTATCATGTCACCACAGTAGTATGAAGAACTATAAACTGGCTCCCCACCAAAAAGACGAATACCCCACTGAACAATATCTGGATCGTACTCATGGGAAGTCATCTCCTTAAAAATGCATATGTGG
>V300016263_L3_WHPEAkcfEAAARAA-541_1_paired_trimmed_paired_merged_contig_341
ATACAACACCTTGCATGAAACTGCAAACCGTGAACGTAAGAACTAAACACATACATTTGTTGCAATTCATTAAAGATTGTCGCACTAATCTTACGTTCAAAAACAGGGAAACTAAGTGGTGAAACAGTATAAAAACGGTATGATTATGAATAAGCAGTCTCAGTATACAAAATATCGTAAACCTGACATTGGCAATAGACTGAATTCCAATAAATCCCACTTCTGCTATGGTAAGAAAAACATTCAGAAAATAATCCATACAAAGAAAAGTTATTCATCAACCAGTTTCACGGGTATAACATAAAACAGATCAACGGTACAAGATAAATGACTGAAGCTTATCAAAACCTTATTTCCCGCCACAATGTCCAACAAAAATCCTGAACTTAACCATCTTCTAGATACTCAAGTAACTCCTCTCCATCTCTCTATAAGTCTATAGACAGCATCGCATTTTTCCGCAATATAATCCTGCTTTCCATTTCATGATACTTGCTCTTACGATGAGATAATCTACAGGATTTAAACAGCAGCAGCATCAACAATATGAGGGAGACATGTGCTGAATGCCATAAATGCCATCCAAACATTCCTAATGTTTATTCCCAAATATCCGCCATTTTTTCTTTTTTCTGTTCTCATATGAGGTTGTGCCTCCTTGAGGATAAATTGAGTTGTAATGCACCTCTGCCCAGAAACTCAAATAAATAACTTGTTTTGAAGTTTGAATATTAGGAAGAATCTCTATGCAACAGTTATCCTTAAACGACGTCAAGACAAATATTTTCACTTTGTACGAATCAGCAGCCGCCTGTAATGAGACATGGTCACCCCACTCACCATCCTTGGACATCTTCTCCAAATAGTCTTCATATGCCATAGGAACATATCCCTCGTAAATCTCCGGATGAGACTTAAGCTGATTTACAACTTGCTTTCTCACATACTCGTGGCTGTCAGGTGATTGATACAATTGGTCTGATAAAGCATGAAACTGGCAGTTGCCATCTCCTGCTACCTTATGTTCAACGAAGCCATATAATTGAAGCCTGTCAACTAGCCTTTGATGGTCTGAAGTCGCTTCATCAATTGAAGGAATTTCTCCATTGATTCTAGGAATGTGAGGAACAGGATTCCAGCCCCAGCCTACTTCCCCATCAAGAGAACATTCATCAGTTAGCTCCAAATGATCATCAGGGCTATAACATAAGCTAGAAGGCACCACAATAGCAGCTTCTTCCTGCCTGTAATCATGGTCTGCATGGTGCACAAAAAATGCCTATCAAGATAATTAAATGATATAGGTTAATTTAACTTCTATAAAAAGAAGGTGCAAACAGCAATTTTTCAGATGCCTGAGCAAAAATCTCTTGTAGATT
>V300016263_L3_WHPEAkcfEAAARAA-541_1_paired_trimmed_paired_merged_contig_342
ACATAATCCACGATTACGATTGAAGGCTTTCTTTGGATCATTGTACAGATGCTTAGCAAGGGGTGCAAGAGCAGCGTTTCAACTTTATCCTGAAAACCTGGACCAGCGCGAGTTGATTTTGAGTTCTGCTATGCGTGCTGGATTTGCAGGGGGTGTTGTTGTTGATTATCCCAACAGTTCCAAGAAACGAAAAGAATACCTTGTCCTCACTGGTGGTCCACCATCTATTAGCACTTCTACTCCCAAGGGAAAAGGTGAAGATGGCGAGGGTTCCTCTAACGATGAGAGTAGTGAAGATGAAGAAAATCAGACAGTTTCAAACTCAGACAGGCACAGGCCGAGGAAAAAGCAGAAGACAAATAAGAAAGGCAAGGGAAGAGAATGGATACTAAAGAAGAAGGAACAAATGAGAAAAAAAGGAAATGTTGTTCCCCCAGACACAAAATACACAGCTCGGAAACGGAAGGCTCGATTTTGATCTTGCACGAGGCCTATATTGTGTCATTTATGAGTGATGGCCTTAATGTTTTCTTTACACAGTTTATACAGGCGTCTACGAAGGCATTACATTCCCTTTAGTGCTCGAAAATACTGGCTTTTAAAGCAGTTTTTATACAGATCTCGCCGGGCAACGGATTGATATCTCATTCACCCTTGTAACCTTAACTAGTTTGAGAAAAGAGACTATTCTGTTCGAAGAGGTATTTGTTTATTTGTTTGTCCGCTGAACTTGTAAGGATTAGTCAATTTCTCCTCGTAATTTTAATTCTGGCCAATTTTCCTCCTCAAACTCTCATGATTAGTCAATTTCCGCCTTGTTGGATTTTCAGACTTTTCATCCAATCTTCCGTTTAGTATGCCACCACATGCCATCCACATGATCACCCTTCAAGGGCAAAAATGTTTCTTAATTAAAAACTGCTAATTTCATCCCTTCTCTTTGATTGAATGCTATTTCAAAATCAATCATTAGTCGATTGAAGTCATATATGACTCCAATGATCAACAAATTTAAGTCATATGACTTGTTGGGTACTTCAGGATCAAGAGTTGTGGTCTCATTTAGTCCATAGTATTCGTCAGTGACTTCACGACGTTTCGTGCCCCATCCTTCGCAGCATATTTTCACATTCATGCAAACCTACGACCGCCACCAAACAATATGTAAGCCACGGCCAACGGAGAAAAAGTTTAGTGGATTGATTCGAAGAAGACCTGTCTTTAAGAACGACAGAACGTCCTCCGAGGAAGGTAAAAATAAATCGAAAAATGCAGAAACAAAGCCAAACAGAGGATACGACTTTCAACATAACCACAAACCATTTAAAGAGTGCATAACAAAAATTTCTTCAGCTCACATAATTTCTCATCCAAACAATTCACAAACATCCAACCCTACATGCAATTTAAAAAAGAAAAGAAAAGAGAAACTGGTAAAGATTACGAGATAATATATGACTCGGTAACAAGTGAGTTATGACTAGATTAATCAAAAAGAGAGAATCCCATGTCATCGTCGCTCTCCTCCTTCTCTTCCTTCTTCTCCTCAG
>V300016263_L3_WHPEAkcfEAAARAA-541_1_paired_trimmed_paired_merged_contig_343
CCTTCTCTTCCTTCTTCTCCTCAGCTGCGGGAGCCTCTGCAGCAGCCGCTGCACCACCTCCTGGAGCCACAGCACCACCACCACCTCCAATGAAGGCACCGCCGCCGCCACCACCACCACCAACGATCACCTGGAAGACGGCTGAGGTGGGAGTGACAGGAGAGTAGGAGGTCTGGACACCGCCGGAGGAGTCGGAAGAGAGAGCGGACTGGACCAGCTTCCTCTGGAGCTCGAATGTGGATGGAGCGGAGGCCTCAAGGTCTCCATTCTGCTGCTTGGCGCACCACTCTCCCCCGGAGGTCCTCAACACGAAGGTGAACACTCCCATGGCGAATCGATAACGCTAACCCTAACGCTGGTTTCAGTGATGTAGATTTTGGCGCTTTGAGACGACACGGGCAAGACGGCAGTTTACTCTGAGTTTTGCTCTATATGTACAATACGATGCCAAAACCCTAGCAGCCGCT
>V300016263_L3_WHPEAkcfEAAARAA-541_1_paired_trimmed_paired_merged_contig_344
TTTTTTTTTTTCTCCCCCGCCCCAAAAATAGTTTGGATATAAGTAATGTGGATATGCAATGAAGCATCTTTCACACTACGAAATCATGTAACAGATGGGAGGAACTAAATCTGTGTTGCTGCTGGTTCCCGGAATCAAGGCATTCAAAATCTGCTGTCTCAGATCCTACAGAAGAAGCTGCAGGGTTGTATAAATCGTCCCCTCTCACAGAAACAAACCCGTGATGAGTCCCACGAGAGATGGGTAGGCTACCGCCACCGTCACAATGCTGCAATCCCAATGTCAGAGACACCCCGCTTCCANNNNAGCAGCTGCCGTAAACCTCTCACTGTTCCTATCAGTCTGAACATTTGCATCAGAAAAGAGACTCGAGTCATCCATACCAGGCCTTTGCCCCTCTCTAAGCTTGACGAGCCCGTACTCAGCTTCAGCTTCATGACGAGTCACATTCTGGAAATTGGCATATCCAGTGGATCCAGCCATTTCCACGTCATGGAAATGGTCAGATTTGGAATCCATAAATTGTCCCGTGCTGAATTTCTCAATGGCTGTCGAACTTGCGCTAGGTTGCATACCTTCTACTCCGTCTTCCATGGTCCTCGTGTTGTCACCTTTTTTTGTTTGAGGTGTATTCTCAGATGAAGAGTTGGAGTCCATCTCAGCATCACCAGCCTCTTCTTTGTACATCTCCTCAACCATGGGCTTCCAAAGGCGCACTCGTGCATTGATAAACCAGTTTGAGACCTGACTTCTACTCAAGCCTGTCTGCCTTGCTAGCAGGATCTTATCAGAATCCTTCGGATAGGGATGAAGGAAATGCTCAAACAGCCATGCTCGCAGAATTGAGACAGAGCTTTCCGGCAAACCTCTTTGTGGTCTCCATGCATGTTGTTGCATCATGCCAAGCTGCTGAAGGGCTCTCTGCTGCCTGAGATGCTGGTCCACATAACGGAGGCGAGATATTCCAACTCCTTTCATGCTTCCTGAGGCACCTTGCTCCCCAAGGCTTTTACGGGTTGCTCGTATCTGCCCTGTGATTGCATCATGTAAGCACCGAAAGTGACGTGAAATAGTCTGCAGGGCAACAGCTGTGTACGGTTTAGCTGACCCACTTCCCGCTATCGCATCAAATGACGATACAACAATCTGCATCTGATGATAATACTGCTTGTACCTTCTGTCAACCTCATCTAGCATAGACAGAAGCTTCGTCAACTTGCTTTGCAACTCTTGTTTCTCGGCATGTGAAAGCTCACACGGTGAGTTACTGGCCGGCTCTTGAGGGTTTGTAGATACTCCACTCTCAAGATCATTCTTTGATCCATCATCTCCTTCCTTGAAACTCTTCTGATGATTGTGTGTGCTTTGGTTCTTCTCTCTATCATGCTGCTTCAGTGCTTTCTGGACATTGACGACTTCATCAAGCAGTTGTTGTGCTGCTTTGAGGTATTTGTTATGGGGAATGGTTCTTGCAATACTTGACATCCCATATGGAGACAAATCCCCTTTACTTGAATCTGGATTGCCTCCCGGAAAACCAGATGGCAAATATTCAACATTTCTTGGCTGCTCATCTCTAAAAGAGCCATTCCTGCCGTCACCCTCACTGGAAACGGATGGGTTAGGACTTAAGAATGAAGCAAAACCCATATTGGGATTCCGGTACGAGATAGAAGGCATTTGCATTCCTGATGGGATTTGTGTACTGAGGCTGAGGGACAACCCCTGACCTTGCAAGTTGTGTCCACCATGAAGAATACCTGAAGAAGTACCCATGGGGTGCGTAACTAGCATCTCATTTCTCTCCAATATGCGTGCCACCAAGATGCGATAGGACATCATGCTGCTGCTGGTTGGAATCTGAACCCCCGACCGAGGAGCCTAAGTTGTTTTGCTGCTGAGAACTCCCAGCCAATGCGTCCGAGTATGACCCAGAGTTCATATACATCATCATGTTACCAGAGACGAGAGGTGCTTCTGGATAAGAACTAGGCAAAGGTTCCCTTAAATAGAGCATTGGCGTTGCATCTTTTTGATTATTCGAACCAGTATAGTAACTTGACATAGCTCTCTCAACCCCTTAACAGCTATATGAGCCCAATTACATACTCATCCCGAAGACTGGAAACCCTCAAGAGTTGTGGGTTGTGTGGGGAACAGAAAAGTCTTAGAGAACATCACCCGATCGTCTCAGAGCCAAACTTTCCGATCCCAACAACAAGATACTATTTATTTAACAAAAAAAAAAAAAAAAAAAAACAACTTTAGTGTGTTGGAAAATAATTGAGAGATTTGAATTTTTGCTTTTTTGCAATCATAGATATTCTCCATCCATCACTGAATCAAATTCAAACCCCACGTCAGACTCACACTCACAGAGAGAAACACCCACACAGAGAGATAAGTTTTTCAGTATCTACTGAGCCACTCAAGAAAAATGATGACTTTTCTCTCTTTTTCCATAAATGGGGTTATCTTTTTTTTTTCTTGGGGGGTGGTGTTTAGGCTTTGGTGGGCAACTCTGCTTTTCTAATAAGTGCTTTTGCTTGAAACCCAGTTGGGAAAAGTCATTGGCTTTACTACTTGCTTCTTCTGCTTCAACTTCTGATTCAACAATTGAATTCAAGGGCTAATGGCATTTGCTTAATTGGTTTGGAGGGTGAAGATCAAGTGTTTGGTTAAGGAGCTCAATCTCTAACCACCAGTTGGTGAACCTAAAAACCTCTCTTAAACCCTCCCCATATCCTCCTCTCCCACCATCTAATCTC
>V300016263_L3_WHPEAkcfEAAARAA-541_1_paired_trimmed_paired_merged_contig_345
AGATGGTTCGCTAGTCGCTGTGAAAAGACTGAAAGAAGAGCGCACCCCTGGTGGGGAGTTGCAGTTTCAAACTGAAGTAGAGATGATCAGCATGGCTGTGCATCGAAATCTTCTTCGGTTACGTGGGTTCTGTATGACACCAACTGAACGGTTACTTGTCTATCCTTACATGGCTAACGGGAGTGTTGCCTCATGTTTAAGAGAACGCCCGCCAAACCAACCACCTCTTGATTGGCCAACTCGGAAGCGAATTGCACTGGGATCTGCAAGGGGTCTTTCTTATTTGCATGATCACTGTGACCCGAAGATTATTCACCGTGATGTGAAAGCTGCAAACATTTTGCTGGATGAGGAGTTTGAGGCTGTTGTTGGAGACTTTGGGTTGGCTAAACTTATGGACTACAAAGACACCCACGTCACTACTGCTGTACGTGGCACAATTGGACATATAGCTCCAGAGTACCTGTCTACCGGGAAGTCATCTGAGAAAACTGATGTTTTTGGCTATGGTATCATGCTTCTGGAGCTTATTACTGGTCAGAGGGCTTTTGATCTTGCTCGCCTTGCAAATGATGATGATGTCATGTTGCTTGATTGGGTGAAAGGACTACTGAAGGAGAAAAAGCTAGAAATGCTGGTTGATCCTGATCTCCAGAGTAATTATGTAGAAGCTGAGGTAGAGCAGCTAATTCAAGTTGCACTGCTCTGCACACAAGGCTCCCCAATGGACCGGCCTAAGATGTCGGAAGTTGTAAGGATGCTTGAAGGTGATGGCTTGGCAGAAAGATGGGATGAGTGGCAAAAGGTCGAAGTGCTTCGCCAAGAAGTGGAGTTAGCTCCTCACCCGAATTCAGATTGGATTGTTGACTCAACAGAAAATTTGCATGCAGTTGAGTTATCCGGTCCAAGGTGACCTTGGTGTGGTAGACGCGAAAAAAGATGGGAGGTGAGGAATTATTTTCTACTTAATTTTTTAACCTACAATTTTTCGTTTCCTTTCTGAATGACGATATCCTGATTAATGTATCTTATAAGTCCATTCTGCATTTTATTCATTACACTTGTGCATATGAGTTGCTTTAGTAAGATGCAATTTGTATCATCTGCTGCAGTGTGACAAAGCCCTCCATTTTTTATATAAGAAAGCTGTGGCAGTCATAATCTTTATGCTCTCCATACTTATTTGCGGTCCAGTCGTTTTTGTATCTTATCCGTTTATACGCTGGCAGTCTCATCTCGGAATGAGGTCGAGTCCCGTAGTTGGAGCTGAATTTTTCTTTGGATTAATTTACTGGTTTGCTCGTTCATGTCATATAGGCCCATATTCTGAAGAACAACTTACATGAAATAACTTACATGGAACAGGTTTAGCCGTCCCGTGGCATCTTTATCCAATAATGTATTGTCATGTGAAGAGCAATTTGCACGGGGTAATGCATTATTAGATAAGGGGCGTCACGTGACAGTGAACGCGGGGCGGCAAAGAGTTGTACTTGACCTTGTAAGCTTTTGCGGGAAAGTGGTGGTATAAATACATCACAAGAGTTGCTGCGTTATTTGTACAGAACGGGCTTTGGGGCTCTTTAGTGGCCGACTGGCCATAGTGGATGGGCTGACCATCCATTAACGGTTACCCACAAATTTTTATAAT
>V300016263_L3_WHPEAkcfEAAARAA-541_1_paired_trimmed_paired_merged_contig_346
ACTATTCCCTAGATACACACGTCATAATATACTTTTTATTTATTTCACAGTTGAATCAATTCAACCATATGATGCTTGATAGTTAGACAAACTTATGGAGGACAGCTTGTTGATAATATAAAGCAAGCCTCATGATTGCATACTGCATAGGATAATGTAAATAGCTAATCATTTCAGAGTATAGACATGGGTGGGGGAAGCAAGTGCAATCTTTTTGATCAGCCTGTTCTTGCCCAGTTAGCAGGATAACATATGTGCTTGCATTCATCATTTGCAGAATCACACTTATTGTCCTTATGAGCACTTGTGTTGTCTATTTTAAAGGAGGTTTTTCTATGACTACTAGAACTTGTATATTTTATACCTGGATGAAAGCTAAACCAAACCAGATATTGACATGAACTGCAAAATATACAACCTTTTGTAATCAAGTTAAGACCAGTTTAGATCAACCCAAAATTGTAATCTATTTATTGATTTAGACTTTTGTAGCAAGCTTCTATCAGAAACTTTGAAGGTTCTTTGTCACAGTTCTGGTAGCTCGTCATTTCTGACCAATGAGATGTGGCTCCATGTAGAGATCTTTCCCTTATTGGTAGTCAAATTTTATTTAGTTCACAGTATCTAAGTCCCGTAATGTTCTCAAATTTGTCATCTAACATGCATTCAGTGTTTGCGAACTTGTTAACTGGTGTTTTGTTTTTGGTTGCTTCTCATCCAGATCAAAAATATTGTTTATCAGGAGCTGTGTTGTATGATATTAGACTAGTTTCAGTGATAGCTTAGTTGTTACAGTGGATAAAATTTGCATGCTATTATTTATGTACAACTTTATATTTGATTTTGGGATTATCTTCTGCCCTTCTTTGGGATGTTCGTTGCAGCTGATCCTTGGGGGAAAGCCATATTGTAATAACATCTTTGTATGCCCAGACCCAGACCTGAAGGAAATGTTGGGTTCTTTTGGCATATTATCTGGAAATAACTTATTAATACTATCTAACATTGTTATTTTTTCTTGGCATACACGCTTTAAGACCACAATCTAGATTTTTCATATCATTTGTTTGCCTGAACCATCTGATGGTATTGCACAGTTTTCCTGAACTATCTTTTAAGCTTGGCCTTCTCAAGAATTTACAGTATCTGGAACTCTACAGTAATAACATAAGTGGACCAATTCCTAGGGAACTGGGGAACCTAACCACCTTGGTGAGCTTGGATCTTTATTTGAATAGTTTTTCAGGTCCAATCCCAGACACCTTGGGCAAGCTGTCAAAACTACGATTCCTGCGGCTTAACAACAACAGCTTGGCGGGTCCGATTCCCATGTCATTGACTAATATCTCTTCACTTCAAGTACTGGATCTATCAAATAATCGTCTCTCAGGAGTAGTTCCAGACAATGGCTCCTTTTCTTTATTCACTCCCATAAGTTTTGCTAACAACATGAATCTATGTGGCCCAGTAACTGGTCGCCCCTGCCCAGGATCTCCTCCATTTTCACCTCCCCCACCATTTGTCCCACCACCGCCAATTTCAATACCAGGAGGTAATAGTGCCACTGGGGCTATAGCTGGTGGAGTTGCTGCTGGTGCTGCTTTACTATTTGCTGCCCCTGCAATTGCATTTGCATGGTGGCGCCGGAGGAAGCCACAAGAATTTTTCTTTGATGTACCTGCTGAGGAGGATCCTGAAGTACATCTTGGGCAGCTCAAGAGGTTTTCTTTACGAGAATTACAAGTTGCGACGGATAGTTTTAGTAACAAAAACATTCTGGGGAGAGGTGGATTTGGTAAGGTCTACAAGGGGCGCCTAGCAGATGGTTCGCTAGTCGCTGTGAAAAGACTGAAAGAAGAGCGCACCCCTGGTGGGGAGTTGCAGTTTCAAACTGAAGTAGAGATGATCAGCATGGCTGTGCATCGAAATCTTCTTCGGTTACGTGGGTTCTGTATGACACCAACTGAGCGGTTACTTGTTTATCCATACATGGCTAATGGGAGTGTTGCCTCATGTTTAAGAGAACGCCCTCCAAACCAACCGCCTCTTGATTGGCCAAGTCGGAAGCGAATTGCACTGGGATCTGCAAGGGGTCTTTCTTATTTGCATGATCACTGTGATCCGAAGATTATTCATCGTGATGTGAAAGCTGCGAACATTCTGCTGGATGAGGAGTTTGAGGCTGTTGTTGGAGACTTTGGGTTGGCTAAACTGATGGACTACAAAGACACCCACGTCACTACTGCTGTACGTGGCACAATTGGACATATAGCTCCAGAGTACCTGTCTACCGGGAAGTCATCTGAGAAAACTGATGTTTTCGGATACGGTATCATGCTTCTGGAGCTTATTACTGGTCAGAGGGCTTTTGATCTTGCTCGCCTTGCAAATGATGATGATGTCATGTTGCTTGATTGGGTGAAAGGATTACTGAAGGAGAAAAAGCTAGAAATGCTGGTTGATCCTGATCTCCAGAGTAATTACGTAGAGGCTGAGGTAGAGCAGCTAATTCAAGTTGCACTGCTCTGCACACAAGGCTCCCCAATGGACCGGCCTAAGATGTCGGAAGTTGTAAGGATGCTTGAAGGTGATGGGTTGGCAGAAAGATGGGATGAGTGGCAAAAGGTCGAAGTGCTCCGCCAAGAAGTGGAGTTAGCTCCTCACCCAAATTCTGACTGGATCGTTGACTCAACCGAAAATTTGCATGCAGTGGAGTTATCTGGTCCAAGGTGACCTTCGTGCTGTAGACGCTGGTAAAAGGAGGAAGGGAGGAATTATTTTCTACTTAATTTTTTAACATACATTTTTCTTTCTTTCCGAACGACGATAGCTATCCCGATTAATGTATCTTATAAGTCCATTCTGCATTTTATTCATTACACTTGTGCATATGAGTTGCTTTAGTTAGGTGCAATTTGTATCATCTGCTGCAGTGTGACAAAGCCCTTCATTTATATATACATATAAGAAGCTGTGGCAGATTTAATCTTTATGCTCTCCGTACTTACGTGCGGTCCAGTGTCCGTTTATACGCCGGCAATCTCATCTCGGAATGAGTTCAAGACCCGTAGTTGGAGCTGAAATTTGATTTGGATTAATTTA
>V300016263_L3_WHPEAkcfEAAARAA-541_1_paired_trimmed_paired_merged_contig_347
TTCAATAGCTGGGGTTTGATTTTCAAGATTTGAGTTTTATCACTTGATAGTGAGTGTTCTTAAGTTTTGATTGGGTTTTGAGAAGTCTTTTCTTCATTTTTGTGGATTGGTTTGGGTTTTGAAGGATCAGAAACGAGAAGGATTGCTTTGGTGTGTAAAGTTGTATATTTGTGGCGAATCCAGGTGTGATGGAGATATCATTGTTCAAAGCACTTCTTAATAACATCTCCTCTTTTTTCCATTTATCATCTCATAACAACATAAACTTTGACCCGGTTCTGAAGTACTACAAAAGCGCCGAAGAGATATTAAAACTGTTGAAGACTCTACTTGATGCCATTGCTGATTCTGAAATAGCTTCTTATGAAATACTTGATAAGCCATTTGAGGAACTGGGTCAGTATGTTGATGAGTTGAGGGAGCAAATTGAAGACTGGCAGCCATTCTCTAGTAAAGTCAATCTTGTTCTTCAAGTTGAATCGTTGATATCAAAGATTTGGGCTTCTGGCCTGGATATCTTTCAACTGTTGAAAACTTCCCCCCAGCATCTTCCTGATGAAATGGGTTCAGCATCTCTTGAGCAATGCATACAAAAACTTGAGCACATGGGCTATGAACAAATGTCAACTGTCATTAAAGATGCTATAAGCGATCAAGTGGAGGGTGTTGGACCAAGCTCAGAGATCCTAGTGAAAATTGCAGAGGGCCTTAGCTTGAAGTCAAACCAGGAGATTCTTATTGAGGCTGTAGCACTTGAAAAGTTGAAGGAAAATGCTGAACAATCTGAAAAGATTGAGGAAGCGGAGTATATTGAGCAAATGATATCCCTTGTTACCCGTATGCACGAGCGCCTTATTACCATAAAGCAAGCCAGGAGCTGCAGCCCTGTTCCAATACCTGCTGATTTCTGTTGCCCCCTCTCTCTGGAGCTGATGACGGATCCAGTGATTGTGGCATCAGGACAAACCTATGAGAGAACTTTCATCAAGAACTGGATCGGTCTTGGCCTCACTGTTTGTCCAAAGACGCGGCAGACTTTGGCTCACGCCAATTTGATACCTAATTACACTGTAAAGGCACTAATTGCAAATTGGTGTGAGTCAAACAATGTGAAACTGCCTGATCCGGTAAAGTCTGTTGGCTTAAATAAGTCAGCACACCTTCTTGGGCATGCAGAGCCTGATACACCAAAGGATTCTCCTATTTTTTCTCATTCCAGTGTCAATCAATCAATGTCACCTGAGTCTACTCGGTCTACTGGTATGCCCTCTAAGAGCATGTTTTCATCTGGTCCACTGCATCGGGAGAGAATTTCTCCTTTGCATCCTCGTTCAACATCAGAAGGTTCCTTGCCTGGTATAGTTGGAAATGGGCAGGCTTTGGATATTGAAAGAATATCACTAGCAAATTCTGAAGACAGGTCTGCCAACTTAGAAGAAAGGAGTACAGATCTAGATAGCCAGCACTCTATGTCGCCATCTCGAGATGAACTTCCTAATTCTATTGAAGATGAGCAGCCATCTCAAAGCCATAATAGAACTGCGTCAGCTTCTAGCGTACTTTTTAATGCCAATGGTACTCAAGGAACTTCTGTCAATGTCAATGGGGTCTTACAGGTATCGACGAATCTGTCAGGCTACAGCAGTGACGCTTCTGGGGAGTTGAAATCACAAGCACAAACTGTTGCTCCCTTGGCCCCCCAACAGAGAGAAACTGAGTCACCAACCAGAATGGCAGAGTCAAGACCTCGAAACCAAATGTGGCGCCGACCATCTAGCTTCCCGAGGATAGTTTCTTCTCCACCTATTGAAACAAGGCCTGATCTTTCTGAACTTGAAGCCCAAGTTCGTAACCTAGTTGATGATTTGAAAAGCACTTCACTTGATACACAAAGAGAGGCAACATTTCAACTCCGGCTACTTGCCAAACATAATATGGATAATCGGATTGTTATTGCAAATTGTGGGGCCATTGGCTTGTTGGTGGATTTGCTCCGCTCTACAGATACAAGAGTTCAAGAGAATGCTGTCACAGCACTTCTTAACTTATCGATTAATGATAACAACAAAACTGCAATTGCCACTGCCAATGCAATTGAACCTCTGATTCATGTCCTTGAGACAGGGAGTGCTGAGGCCAAGGAGAACTCAGCTGCCACTCTATTTAGCCTTTCGGTGATCGAGGACAACAAGGTTCGTATTGGAAGGTCAGGGGCTATTGGGCCTCTGGTTGATTTATTGGGGAATGGGAGTCCCAGAGGGAGGAAAGATGCAGCCACAGCTTTGTTTAATTTGTCAATTTTTCATGAGAACAAGGATCGAATTGTTCAAGCTGGTGCTGTAAAGTACCTAGTGGAGTTGATGGACCCTGCGGCGGGAATGGTTGACAAGGCAGTTGCTGTTTTGGCTAATCTTTCAACAATTCCCGAGGGAAGGACAGCAATTGGTCAGGAGGGTGGGATCCCTGTTCTTGTCGAGGTTGTTGAGTTGGGTTCTGCAAGAGGGAAGGAGAACGCAGCTGCTGCTCTTTTACAGCTCTGCACAAACAGTAATAGATTTTGCAGTCAGGTCCTCCAAGAAGGAGCTGTCCCACCATTAGTGGTATTGTCACAATCCGGCACCCCTAGGGCAAAAGAAAAGGCACAGACACTCCTTAGCTACTTCAGAAACCATAGACAAGGTAATGCTGGTAGAGGATAATCAAAATTGTTTGCTGTCAGCCGAGGTTTTGAGTCAGCTTCTATAGATGATGTGTAAATTGGTTGGTGCAAATAATGCGGTTGAAGATTTTATTGTGTGGATTTTAATGTGATTTGTAGAGAAGACGTAAAAACAAACGATTGATAGAAGATTTGTACGTCTGATTTGTAAAATACTTACGTGAATGTGGGAAGAAAAAGTTCATAGCATACCTGTAAGTCCGGCTAGGCAAGATGATGACAAATTTGTATTTGGAATTGTTGATGTTATGCCCCCATTGTCTTGGTAGTATAGACATTTATATATTTCCACGTTAGGTTTTACTCTTTTAGTGATAGTTTCTGGGTGCTTTGCAGGGTATTTTGTGCAGCGGTTTTATTTATTTATTTATATATTTCATCAATGCAAGTGCTGAGATTCGAACTTGTGATCTCTTTCAATATTACAATTTACAAGACAAGGAAACTTGGGCACAATACTGTTGGTTCTTGCTTGTGTTCAAGAGGAAATGTGAAAATAAAGGTTGTCGGGAGAAATGCAAACCATCACGTTTCCTCTTGAGCTCAAAGCTGTATAGCAAGGGCGCATTGGCTTCTGTCTCAAATCCCACATCTTCACATCATGGTCAAATGATGAAGTAGCAAACATACAAGGGGAATGGTGGGCAAGTTTGGCAAAACTGATTGGTTCTTGGTGAATATTAGTGAACAAC
>V300016263_L3_WHPEAkcfEAAARAA-541_1_paired_trimmed_paired_merged_contig_348
CCTCTAAAGCCTTTTGTAGAACCTGAATACTGAAATCGCCGTCCAAGGAGACGTTATGTGACTCCTCGGAGAGGAAATCACCGGCGTGGGAGCCGCCCTCGACGAGCATCATCTGCCGCTCCTTCCGATCGAGATCGGAGGCGAGCGCCGCCAAATCGAATTCAGAGAAGAACGGACCCTGCAGCACCGTGTTCACGCAATGCACCGCACAGAGCTTCGACTCTTGTACCTCGTGGTACAACATCCCTCCGTTGCTCGCCCCTTCCATCACAAAAAAAAAAAAAAAAAAAATCATCCAAGCAGGAGACTTGAGAAACTTCCAGTAGCTGTTCTCTCCAGGAGTGGGGTTTTGGAAAGGAAAAGGAGGAACAAGGATTGCCCAAAACGACGTTTCCCTGGCTGTATTTTTCTGCGTTTTGGCCGTTTTCCATTTATCATATCATGACAACATAAACTTTGACCCGGTTTTGAAGTACTGCAAAAGAGCTGAAGAGATATTAAAATTGTTGAAGACTGTACTTGATGCCATTGCTGATTCTGAAATAGCTTCTTATGAACTGCTTAATAAGCCATTTGAAGAACTGGGTCAATATGTTGATGAGTTGAGGGAGCAAATTGAAGACTGGCAGCCATTGTTTAGTAAAGTCAAGCTTGTTCTTCAGGTTGAGTCATTGATATCAAAGATTTGCACTTCTGGCCTGGATATCTTTCAACTGTTGAAGACATCCCCGCAGCATCTTCCTGATGAATTGGGTTCAGCATCTCTTGAGCACTGCATACAAAAATTTAAGCACATGGGATATGAACAAATGTCAACTGTCATTAAAGATGCTATAAACGATCAAGTGGAGGGTGTTGGACCAAGCTCAGAGATCCTAGTGAAAATTGCAGAGGGCCTTAGCTTGAGGTCCAACCAGGAGATTCTTATTGAGGCTGTAGCACTTGAAAAGTTGAAGGAAAATGCTGAACAATCTGAAAAGATTGAGGAAGCAGAGTATATTGAGCATCTGATATCCCTTGTTACCTGTATGCACGAGCGCCTTATTACGATAAAGCAATCCGAGAGCTGCAGCCCCGTTCCAATACCTGCTGATTTCTGCTGCCCCCTCTCTCTGGAGCTGATGACGGATCCAGTGATCGTGGCATCAGGTCAAACCTACGAGAGGACTTTCATCAAGAACTGGATCGGTCTTGGCCTCACTGTTTGTCCAAAGACACGGCAGACTTTGGCTCACACCAATTTGATACCTAATTACACTGTGAAGGCACTAATTGCAAATTGGTGTGAGTCAAACAATGTGAAACTGCCTGATCCCGCTAAGGCAGCACACCTTCTCGGGCAAGCAGAGCCTGGTGCACCAAAGGATTCATCTATTTTTCCTCATTCCAGGGTCAGTCAATCGATGTCACCTGAATCAACTCGGTCTACTGGTTCACCCTCGAAGAACTTGTTCTCATCTGGTCCTCTGTATCAGGAGAGAAGTTCTCCATTGCATCCTCGTTCTACATCAGAAGGTTCTTTGCCTGGTATAGCTGGAACTAGGCAGGATTTGGATATTGAAAGAATATCACTAGCAAATTCTGAAGACAGGTCTGCTAACTTAGAAGAAAGGAGTACAGATCTAGATAGCCAACACTCTATGTC
>V300016263_L3_WHPEAkcfEAAARAA-541_1_paired_trimmed_paired_merged_contig_349
TATCACTAATTAACTGAAATTTCTTAATACTTTAAAAATGTTATTTCTTTATATAGTATTACTTTGGAGAGGTTTTACTGTATTACTAATTAACCTAAACATCAAACGCATAATTTAAACAATACAAAAGAAAGATATTTTATTTAAACTTGCAAACTGGTGTTCCCAGTATTTGTCTTTGAATGATCATGAATTCTTCCTTGGGTTCAGTCTGCCTTGCTGCTTGTCAAACTGGTATCCATGCATGCCACCTCCTGCTCAGAGTTAGTGACACCGTCGCAAAGTGAATTCGATGCGTTCAACATGATGATACCTTCTTC
>V300016263_L3_WHPEAkcfEAAARAA-541_1_paired_trimmed_paired_merged_contig_350
CTGCATCGCGAAAACAAGCGGCGGAGGATGTTCCGCCGCTGTTGCGCTGGCATCCTAATCTTCAACTTCATCCTCCTCGTCACAATCCTCATCGTGTGGGCCGTCCTCCAGCCCTCCAAGCCCCGCTTCGTCCTCCAAGACGTCACCGTCTTCAACTTCAACACCTCCGCCTCCAACGTCTTCTCCTCCAGCTTCCAGGTCACCATCTCCTCCCGAAACCCGAACGACAAGATCGGCATCTACTACGACAGGCTCAACGTCTACGCGACCTACCGTGCGCAGCAGATCACGTTCCCGACGCTCATCCCGCCGGTATACCAAGGCCACAAGGACGTCAACATCTGGTCGCCGTTCATCTACGGCACCGACGTCCCCATCGCTCCGTACAACTCCATCGCTCTGGGGCAGGACCAGAATGCCGGGTCGGTTCTTTTGCTCATCAAGATGGACGGCCGGGTCAGGTGGAAGGTCGGCACCTTCATCTCCAGTCGGTACCATTTGTACATCCGGTGCCCCGCTTTTATCGCTCTGGGTTCCAGGACCACCGGAGTTGAGGTCGGTAACAACGCCGTCAAGTACCAGCTGGTGCAGCGCTGCAAAGTGACCGTATGAAGAAATTGGAGGCAAAACTGATGTGCCGTTAATTATTGGTTTAACGCCGGTGGCTGAGTTCCTTTTTCTCTCCTTTTTATTTTTATTTTTAGCTTCTGAATATCTGTCTTTCTCGAATATCTTTTTCATGTATATTTTGCTATAGAATAAATATGGAGGATTTCATGATATAGACGTATAGCAAAATTGCAGTCGGTGGTAATTGAATTTTAAGTTGTATAATTATATAGTTTTATTAAATATCATATGAAATCAATAATTATGCATTTTTTTTTTGGT
>V300016263_L3_WHPEAkcfEAAARAA-541_1_paired_trimmed_paired_merged_contig_351
GTGATGCTTTAACGAAATGACACCAATGCCCCTTTCCTCCTTCCCAAGAAGTGATTTTGAGTGGTTGTTCAAAGAGCTACCCACCTTCTCAATAAACTCAAAAGACCTTAGAACCAAAAGAAAGGATTAAATCAAAATCAATAATAAAGCAGGAGGGTCTCTCAGGTCAAAGGTGATGGCGTCGAAACGGATCCTGAAGGAGCTGAAGGACCTCCAGAAAGATCCTCCTACTTCGTGCAGCGCTGGCCCAGTTGCAGAAGACATGTTCCACTGGCAGGCAACAATAATGGGTCCTGCTGACAGTCCTTATGCAGGTGGAGTGTTTCTTGTCACTATCCATTTTCCTCCAGACTATCCTTTTAAGCCACCAAAGGTTGCATTCAGGACAAAGGTGTTTCACCCTAATATCAACAGCAACGGTAGCATTTGCCTTGACATATTGAAAGAACAGTGGAGCCCTGCCCTGACCATATCCAAGGTGTTGCTCTCGATCTGTTCACTGTTGACAGACCCAAACCCTGATGACCCTTTGGTCCCGGAGATCGCCCATATGTACAAGACTGACAAGAACAAGTATGAGACCACCGCAAGGAGCTGGACTCAGAAGTATGCTATGGGTTAGTCTGGGCGATGCTAGGACCGTGTGAAGGACTGCTTCTTTTCTTGTGGCAGTATGATCATTTGATC
>V300016263_L3_WHPEAkcfEAAARAA-541_1_paired_trimmed_paired_merged_contig_352
GGAACCCAAATTATTAATGAATCTGAGGATCAGGACACGACGGATCTGCATAAGTGTATAGCATACATATGTGACTCGGCACCAAACCTAGATAAATCTAATCTATGCATTCTGGTTGCTGGGGCACTTGGTGGACGGTTTGACCACGAGATTGGAAACATCAACATGTTATGTCGATTCTCAAACATTCGAATAATTCTCATATCTGATGATTGCCTCATCCATCTTCTTCCAAGAACACACTGCCATGAGATTCATATTCAGTCTTCTGCTGAAGGCCCTCATTGTGGACTCGTACCCATTGGGATTCCATCTGGAAGTACTACAACCGAGGGGCTTCAATGGGATCTCGCTGAAACAGAGATGAGGTTTGGTGGTCTGATAAGTACTTCAAATCTCGTCAAGGGAGAGAAAATAACAGTGCAATCCGATGCAGATCTTCTTTGGACTATAAGCATTTATTAGAGGTCAATTTTCATTGGTTTTTGGCGATCCTTATTCGAAGAATGTTGCATCATGTTGACAAAGAGCCTAAAGAGTGCTGAGGCACCGGGGCCAAGAAAAATCATATCATCATGGGTTACAAAAATAACCAAGGAAAGGCAAATATAAATTTGGAGGTATTGCTAAAATATGAACAGAGTGCGATAGCGAGTCTTTGAATTTACAGAGTGGGCAAAACCTATGTAGCGCTTCA
>V300016263_L3_WHPEAkcfEAAARAA-541_1_paired_trimmed_paired_merged_contig_353
AAAGCCTCAATGCACATCCTCAAAGCAATTGAGCAGGCAGATGCGTTGCCTTTTCATGGACGAGCAGCTGGCGCTCCAGCTCCAACAGGGCGTGGACCCTGACCAGGAGCACCAGGTGCACCAGGCCTAGGTGTATCCTCCCGGCGCCTGAAACGCTGAGGGGGCTCACGGTTCCTCCTGTTTTCGCGAGACCGAACCCTCACAACGTGGGAGTGGATGGCACAAGAAACGCAGTATTGCATCTTAGCATACAGCTTAGGAAGAGTGTAACCATCGTAAACACAAGCCTCCTGAACATCCCTAACTGCAGCCTGCTCAACAATGTTCCTCACCAGAAACCTCTTGATAGCTTTGTCCTTGGGGCAGCATTTCCCGCAGTTGGAGCAGCGGATGAACTTCACGTGGCCGCGGCCGTGCTTGTTCCGGCCGCCATTTCTTCTCTTGAAAGTCATGGTTGCT
>V300016263_L3_WHPEAkcfEAAARAA-541_1_paired_trimmed_paired_merged_contig_354
ATATTTATACACCCAGGCACACAAATTTATTAACAATTCTCAGGTTTCAATTCTTTCTAGAAAGTATAATGCATACGCAACTAACTTGTGTGTTGAAGTTTTGTTTCCTTTAATTAATTTAATCTAGTTTTCTGCAAGATTGCAATACATTTGTACTTGAATTTCTTTGGTAAGACATTTGCACTTAAATTTGATTGAAAATCATGCAAGCTTTTCTGGTGAAAAGATGGACTGGTGAAGCTACACAGTTTTGTCTATTGTTGACATTTTGATTTTTAGCTATGTTTTTTGACGTGGAATATGCATCTGGGACTATGACAGGCTGCCTGTGAGGCCTATATAGTTCTTAAGCATTTATTGCCTATGCACTTAAAAATCTGCTTGACAATCAGCATCTGCTTCGCAGACACAACGCTTCCATTTCAGAGAAGATGGGACAAGCTCTTGGTTGTATTCAAGTGGACCAGTCCACTGTTGCTATCAGGGAATCTTTTGGGAAATTTGATGATGTGCTTCAACCCGGATGTCACTGTTTGCCTTGGTGTTTGGGTAGCCAGGTAGCTGGTCATCTCTCCTTACGTGTGCAGCAATTGGACGTTCGTTGTGAAACAAAGACGAAGGATAACGTTTTTGTTACTGTGGTTGCTTCAATTCAATACCGAGCTTTGGCTGAGAAGGCTTCTGATGCCTTTTACAAGCTCAGCAATACCAGAGGGCAGATCCAATCTTATGTCTTTGATGTGATTAGGGCAAGTGTTCCGAAATTGGACCTAGATTCAACCTTTGAGCAGAAGAATGATATAGCCAAAGCTGTGGAAGAAGAACTTGAAAAGGCCATGTCACATTATGGGTTTGAGATAGTTCAAACACTAATTGTGGATATCGAACCAGATGAGCACGTGAAGAGATCGATGAATGAGATTAATGCAGCTGCTAGGATGAGGGTGGCTGCAAGTGAGAAAGCTGAAGCAGAGAAGATACTACAGATTAAGCGAGCTGAGGGAGAAGCAGAGTCCAAATATCTGTCGGGGCTTGGCATAGCAAGGCAGCGCCAGGCCATTGTGGACGGGCTGAGAGACAGCGTGCTGGCCTTCTC
>V300016263_L3_WHPEAkcfEAAARAA-541_1_paired_trimmed_paired_merged_contig_355
AAAAAAGAAACACGATTAAGTACTCGGATTACTAACTCTTCGTTTAGCAGTTAGCACTTTTAATTTTTAAATAACAACACTACAAAGTAGATAACAACATGTAGGACATCGAAGAAAGATGAATTTAAGCTAAGTGAGCTAATAGCGCAAAGAAAGTGTAGAGAGTAAAAAAGGGCAACCCCAAGCTAACAAGACTTCCCGTTTTGTGAGTGTCAGGGAGGAACGTCTATCAGGGAGCAATGGGCAAAATTTTTACTTTATTAATTTATTTTTCTTGGAATCTAAATGGATAGATATCGCTCGAGGACAAGCCTTAGATACAAACTGAATGGCAGCCCAATGAGTAATAACACCGCCATCGATACACATTTTTGACATTTTGCTCGCCAGAAAGTTTGTGATTCCTTGGTAGCCAAGTGATGACTGGCAGCTGCTGATGCAGGAGATGCTTTTGCTTGTGTTGCAAGAATTGAAGTAATGTCACTGATTAAACCTGGTCTAATGGGAATGGATGAATGAAAGCTGAGTTGAGCTGCCAGATCTTGAGGGTAGCCTTGACATTCACTCCTGTTGCATTGTTGAACAAAAATAGCCTTGCTGCTCCATAGATTGCTTCCGTTGGGTAAACCCGCGATGAAATTACCGTCCTGCCCCCTTGCGCGTAGCTTTCCACAATCGAATGATCAACCAATACTCTAGCAGAATATGTTTCACCATCCAACACAGGAACTTCGCCTCCATAAACGTGTTTGAAGACTTCAGGAGCCTCGGAGGACCTCGATTCGTCGGCGCAGAAGTAAGTTGTGACGTCCCCATCGGTCGAGTTGGTAACTCGGAAATAAACCGGGGTTAACTCGGAAAGAGTTTCATCTGCAAGAGCCAAAATGCCAAAGGGTCCGAATGTGCTCCTGTCTGCAGCACCATCACCACACCCTGAACTCCCATTCACACTCTCTGTATCCAATAATTCAATTTCAAAGTCGACGAATATGTCCAATTGTGTAGCAGTTCCAATATCAAGTGGCACGGTTGTTCCTGATTCAACCAAAACATCAGTAAATTCGGTACTGTTTAATCTCAAGTCTTCAATCTCCTCCACTGGCCATTGAAGCAAATTGGTTCCAGTTTTGCTATCGAACAACACAGTCCTTGGAATGGTCTGAAGCGAGGACCACCCTTTCTCCAAATCATCAGTTTCAGTATCAGTTTCATTAATCCAACCCCACAAGATCCTTCTCTCCTTATTTTGATCGTAAAATGTCTTTGATGCATAGTACCTTCCATAGTCGTACCTCAACCCGATACCGACGTCGATAGTCGGGTCATCGGGTACCCATGTCTCATTCTCTATAAAGTAAGTCCCAATTGCGTAGTGGTCCAATTTTGTGTCATCCAAACTAGCCTTTAGCACGTGCTTAACCCCGTCGTTATTTACGGACGTTTCCAAACCCTTGGTCCCGTTTATAGAAACCGGGTAAAAGTCCACGCACTCCCACATACCCGTACCCGGGACCTCATGCAAGACCCCATCATGGAGCTCATAGTTTACAAAATCAGTTGTGGTGTACACCATTGAAATGCCGGTTGTGTTGATTTTTGATCCAAGGGTAATTCGCCATTTGCCATCGGGACCGATCCAAGCGGTTGTTGGATCACGAAAATCCGTGGATCCGATTCCCGATGGCGGAGTCAAAACCGGGTTACCCTCGTACTTGATCCAATCAAGGAGGAGGGGATCCGATAGGTTGGCGGGGTAGGCGAGGTTTTGTACTTGCACGGAATCGTTGGTGCTTCCGGTGTACAGAATCATGATTTCCCCGTTAGGGAGTATGGTGGCGGACCCAGTCCATACCCCGTTCGCATCGAACCATCGATCGGGGACCATGGCGAGCGGGAGGTAGAGCCAGTGAATCATGTCCTTTGATACTGCATGGCCCCATGTGATGTTTCCCCACACAGCTGAGTCCGGATTGTACTGGTAGAACAGGTGATACCATCCCTTGTAAAACAATGGACCATTAGGATCATTCATCCAATTGTCTGCCGGTTGGAAATGGAAGGCAGTTCTTTGCCAAGAAAACATAGCATTCGTCCAGTTATACGAAGCTTCCTCTGAAAAATATGGATTCGATTTGGCCGATACGCCTTCTAATTTTCCCCTAGGCACTGAGAACGACCTCGGTTCTGGACTAGTTGAAGCTGCCGGCTGCTGGTGGCGGTGGTCGTGATCTGGTTGTTCTGGCACTGTCTTTCGTGGCGCTCCCGGTCCTTGGTGGATTATTAATGTGACTAATGACAAGAGGAATATGACCGAGGAGAACGTGACGGCAAAAACCTTAAAGGGTCTGCGATGAGTCGGCGGAGGGACGGCGGCGGAGGGGTCTTCTCCCGGCAAGGGAGTGTAGGAAGTGTTGTTGGAGTCCATGTTGCAGTAGACTCTCTCTGCAGGTGGAAATTGAGAGAGAGATGAGTGAATGTGGGGAGAAGTAAATTAAATGGGGTTTATATAGCGGGAGATATTGTGAGGAATCCGCATGGAGATTGGAGTGTAAAGGGTGGATTGGTGGTTGTCCAATTTAACTGGAGAGAGGAGAGAGAGACCTTATTGTCCTTTGCCTCTTTGGATGCTGAAAT
>V300016263_L3_WHPEAkcfEAAARAA-541_1_paired_trimmed_paired_merged_contig_356
CTGCGTTTCCAGACGATTTTAAAGAAAAAAAGATTGAATAAAGTGTGAAACACCGAGTTTGTAATCGTCACTCTCACGGAGAAAAAAACAAAAATGGAGAACTCGTCGACTCTGAGAGAGTGGTTCTCGCGAGTTGACGCGGCCAATACCGGAAACATCACAGCGCCTCAGCTCAAGAGCGCTCTTGCTGTTGGAAACCTCGACTTCCCTCTCTCAGTTGTCCAGCAAATGATCAGGATGTATGATTTTGATAGGAATGGGACTATGAGCTTTGAAGAGTTTCTTGCGCTTAACAAGTTCCTCCTCAAGGTCCAACAAGCCTTCTCGGACCGTGAGAGGGGACGTGGCTATCTTGTTACTGATGATGTGCATGAGGCATTGGTGAAAATCGGCTTCTTGCTGGACACTCCTGCTTTCTACACAGTCTGTGAGAGCTTTGATCAAAAGAAGAAAGGAATGTTCAGACTAGATGACTTCATATCTCTTTGTATATTTTTGCAGTCTGCTCGTAATCTGTTTAACTCATTTGATACAGCTAAGCAAGGCAGGGTGACTCTGGATCTCAACCAGTTTGTCTACTGCACTGCCAATTGCAGAATATGAAATGCGGCGATTACGCTGGACTCGCTGGAATTCAATTCCTCTGTTGTAGTGCATCCCACGATTTTCCTCATGGA
>V300016263_L3_WHPEAkcfEAAARAA-541_1_paired_trimmed_paired_merged_contig_357
TTGCTGGACACTCCTGCTTTCTACCCAGTCTGTGAGAGCTTTGATCAAAAGAAGAAAGGAATGTTCAGACTAGATGACTTCATATCTCTTTGTATATTTTTGCAGTCTGCTCGTAATCTGTTTAATTCATTTGATACAGCTAAGCAAGGCAGGGTGACTCTGGATCTCAACCAGTTTGTCTACTGCACTGCCAATTGCAGAATATGAAATGCGGCAATTACGCTGGACTCGCTGGAATTCAATTCCTCTGTTGTACTGCATCCCACGATTTTCCTCATGGA
>V300016263_L3_WHPEAkcfEAAARAA-541_1_paired_trimmed_paired_merged_contig_358
GACCAACCGGCAACTGCAAACCAAAGAGAGAGAGAGGATGGGCAAAGCAAATTAGGAAAGACACCATAAAAGAAAAGGAGTCATTTTTTTTTTGAAATCGGAACGCTCCAATTCATCAATTCCTCCTCATCAAATCCCAACAATTCAAAAACCCACGCCTCAGAATCCTCCACTCTTCAAAACCCACATCTCATTTCCTCAAAATTCGATCAAATTCCCCTGCTTTCCCATGCAGTTCTGTTTTCAAATCCCCTCGTTTGCTTCTTAATCATCTCTCTGTTCTCTCTCTCATACTTTTGTTCTTCAATCCTGTTCTTTTCACCGGAATTTCAAATTATCCAAACAATCAAGAATCCTATAATTTTCTTCAAATTTCTCGGAAACGAACTTAATCAATCCGAAAGCTTTCCGAAATCCAATCATGGGAATTCAGAAAGACAGGGTTCGATTCAACGTCGGAGGCAGAATCTTCGAAACAACCGCCACGACACTCGCAAACGCCGGCCGCAATTCGATGTTCGGAGCGATGTTCGACGAGGACTGGAATCTCCAATCCGACAATACCAACGAGTACTTCATTGATCGCAACCCCGATTGTTTCGCCGTCCTCCTTGATCTTCTCCGAACCCAAGAGCTCTGCATCCCGGCCACCATGTCCGAAAAGCTTCTCTACAGGGAAGCCTTGTATTACGGCCTCCTTGACCACGTCCGATCAGCCAAGTGGGGCCCATTTGATGGCAACAGGCTGTGGCTTTCCCGGACAGTAGCCGGACAAGCTCCGGGCGATGGCACGGCGATTCGTGCCGGCCCGGATGGCGGTTGCTGCGTCGCCCATGGCTCGATGGTCCATGTGTATGATTGGATGGTGGAAGAGCACCCGCCAATCAACCTTGACTATCAGAGAGTCAATGATGTTGGTTGGGTCGACTCGGAGAGCATTGTGATCAGCGTTTGTGAGCGGCTCGGCCGCGGAGACGGCGGAATGGGGCTATTCAGCTCGTCGAACGGCGAGCTCAGGTACAAATTTCAAGTTAGTCATGAGAATCAAGTTAAGAGCTTTACTGCCGGAGCTTTGAGTTTTGGTTCGGACTACAAGATTTTTTCGAGCTGCAAAGGTCGGAGCAATGAGTACGGCGTTGGAGTTTGGGATCAAATGACCGGAAAACAGACCGATTTCTTCTACGAACCGCCCGGCTGGTCGCTCGGCGATGCTGACAAGCTGCAATGGCTACATGGGAGCAACTGTTTGTTGGTCGCAACGTTGTTTCCTAGAAAGGACAACTGTTACATAAGTTTGTTGGATTTCAGGGAGAAGAAGATGGTCTGGTCGTGGTCTGATATCGGAGCTCCGATCACCGTGGACGAGAAGCGGGTGAGAGATGCGATTGCAATGGAGGACAGCAACTCGATTTGCGTGGTGAACGAGTATGAAGATTTGGGGTTTATCGACATCAGAAACTCCGGCGGAAGCGTGAGGTGGAGCTCGAGGAGCAGGCTCATGAAGGGGAAAATGCCTGATGAGCCTTGCTACCCTAAGCTGGCATTGCATGAGGGGCAACTCTTTTCGTCCATGAACGATTCAATTTCGGTGTTTTGTGGTCCTGAATGGGTTTTAACGTCCAGGCTCCGGCGAAGCTACGGAGGTTCGATTTGTGACTTCTCGATAGGTGGGGATCGGCTTTTCGCTCTTCACAGCGAGGAAAATGTGTTTGACATATGGGAGACTCCACCTCCTCCGATCATATGATTCGCCTTACGATTCCTGATGTTTTGAAGATCGCGTTTTTCATACATTATACATGATTTTCCTGTACTGTTAGATTGTAGGAGATGGAGAGTTGCAGCAGTACTTATGTAGGTTTAGGAAATTTAGGGATACTTCAGAGTTCTGAAGATTTTATAGGGTTTGCTGAGCTCACTACAAAGAATCAAAGTGTTTGCTTTACCTACTATTAACCGAATGAAATCGATTGCTTAACCGCCGTAACTAGAAATGTGGTATCTTTGCACATCCACTGATTATAGGTCATCTGTCATAAAACGAGGACAGAGATTTTTACATGTGATCGGAAATACATGAGACGCAATGGAATAGGGAGGGCAGAATTTGTCCCCGTTGCACCCAAGTTTTTGTCCGCTTTCGGACAGACCCTCTCTCTCTCTCTCTCTTTCGCTTTTTTGTCGTACGCTTTGCCAAAGTGATCTCCTGCACATATTTTGATGCCGCGTAAGACGCTTTGGTAAAGATTCCAGATTTGGAGGGAGATGCCCTTTGGCATGTGAGCAGTTGCAACTGCCTACTCTTTGCAGGCCAAGGGATTTTATGAATTGCATAGCTTTAGACAAAGTGGTTAGGTTTAGCCTTCGAATATTATGAACCTTCTTTGACCTCTTCCTCCGCTTTTGTATATTCATTCTATAATGCTTACCAAGCACGACTTCATTCTGTTTCCACTCAACGTTCATGCGTGAAAGTGGGGAGAAACTTCAGCAGGGTTGACTAATATAGGGCATCTCATATACCAGGTTTGAATAATGCGGGTTTCGTGCGACCAAAAAATGGGGGTCTCCAGTCTCGTCCTCTTGTCCAATGTTCCCAGCGCATGACATAGTCGGGCAACTCTACCAAGCTTTCTTCTAAAAGCGAAGTGGGATTTTCTTCCTATTTTACTAGAGAACCCTACATAGAGACATCAAATACTTAATTAAACTTGACTTCCTTGTTGTATGCGCCTGCTTAGTATTTTAATGTGTCCCTATACTTAATTAGTAAGATATGAAGCTAACTAACCTGACTTTAAAGTAAGATCAAGTTCTACTTAATTTACAAATTAGAGAAGCCCTTGTCAGCCTTTAAAAAATGATCAACACTAATTCCAACCAACATTACCCTTTACCAACATCTAGTTTAATCCATGGCCTCACTGGGGGGTTCTGACTCATTTCTTCAATTTCAGTGTGGGCACATGTTATACCGTTGTAGCAGGACGGAGTATTCATTACGGCTGCCACACTACGGCAGCAGACCCAATAGGGTATGGACCGAGGGCAGAGGGGTAAGGCTGGTTTGTGTGCCGGGTGGACGGGTCATGTGGTATGAATGCTCGTACTGAAGTTTTTCTCGCTATAGCAGAGGGAAAACCCCACAAAGGTTCAAGAAGAAATCAAACTCTGGAGGATTACTATTGTAATGCATGATTAGCTACTATAGTTTTACCTTGACAAACGCCAACGCCTGCGTAAGGCGCTATAACATGAACTTCCGGGAAATTTCCGTCAATCGATTCTCCATTTATAATATAAAAAAATTCTAAAAAAGGAGTGTAAACATAAGCAATAACACGTAGAAAAATTGGGATAGCATACCTATCTTGACCCAAAAGGAAAAGGTAAGAGATAAGCACCACAACGGCTGTGACCCTACGAAGCACACAAGTAGATCAAGCATAATCGGGCATTGCTTTTTTAAGGAACTTAATTGGATGAGACTCGATTCCAGGGGCAAGTTTGTCAAATGCAACGTAATTCTCCTCCTTGTCGTAAACATGGCATACCGTCAGTATCGTCTTCATCAAACGCCAATTCCATGTAGCCTCGTTCATATACTTTCCCCAGTTTTCTTGAAGAGACTTGTGAGCTGCACGTAGGTTATAACTTGGAATCCTTGGAGATATGTGGTGTGGTATATGGACATTGATATCATGGCAGAGGGTCTCGATCCATCCGGGGTAATCACAATGCACTGTTCCATTAAGTTGAGCCTGAGCAGCATTCCACTCATCCGCAGTCTTGAAAGGTATATGAGGCGCAGTATGGTGTACCATTGTGAATGTGCTCATCCAAAAGTGATATCCCAAAAATGGCATCAGCCAAAACTTTATCCATCCCAAGATCCCTGCCTTGTACACGATCAATGGCCAGCCAATCCCCATAAACGCAAAAACACAAGCCAAACTTATCTTCACCCTTTTCAATTCACTCGGTCTGAACATGTTCAAATCGAAGTGGACGATCATCCAATGAGCTATTGACATCCAAGGCCGAAGTGGGCCATATCCATAAATGATTGCCTGGCGAAAAATAGCAGATGAATCAAACTCGTCTTTAGAAACAGGCTGCCAAGCTGTATCCTCCACCAACATGTTTGTTTTTGCATGATGACGATCATGCTTAAACCGCCATGGTTCGTATGGGTATATCAACGGCAGAAAGGCCAGCGTTCCAACGATGTCTTCCAGTAATTTGTTTTTTGAGAATGATTTGTGCGCACAATCATGACCTATAACAAAAAACCCAGTAACTGCAGTCCCCGTCCATGCCCAAGCCAGAGGAAGTAGATACCATGGGGCTTTCGAAATCATAAAGAGCCCCAATGCATAGGAAGTTGCAGAAATTAGAACTGACTTCCATGCTTTCACATCATCAATCTCAAACACCTTTTTCGGAAGGGTCTCGATGACATCCTTCAGCGTAACGTTATCCGGAAGTGGCTCTCCAATCCGTTTGAACCCATAACTTTCAGCCAATTGTTTTCTGTACTCGGCACTGTCAGCTTCCGGAGGCGGCGCAACTGGA
>V300016263_L3_WHPEAkcfEAAARAA-541_1_paired_trimmed_paired_merged_contig_359
GCCCATAACCTGGCTGGCCAGCTGGTGGTGCACCATAGGATGGGGGCCCGTACCCGGTTTGTGGTGCTGCAGCACCATAGCCAGATGTTGGGGGACGGGTAGCAGGATCTGGCTGAGCATATGCAGAAGCTGGAGGCTGAGAATGCGGGTATCCTGGCTGCACAGGTGCTGGCTGACCATAGCCTCCTGGAGTGCTGGGTGACTGAGCGGTTTGCCCATAAACTGCAGGATTTGCAGGAGGCTTTTGTGCTGGAGGTGCTCCATATCCAGCTCCATATGCAGGCTGAGCCGGTGGTTGGCTTCCATAACCAGTTTGAGAAGTTGGGGGTGCTCCATAACCTGGCTGAGTAGACCCTTGGGGTGGGTAACCAGCAGGGTTAGGGCTAGGCTGTTGACCGACATTGTATCCTTGCTGGGCAGGAGGTGCTTGAGCTGAATCACCCTGAGTTCCGTAAGAGGGAGTGTGCCCATCTTGAGGTGGGTTACTCACATTACCATAGCCCGCTGCAGAATAACCCTGCTGTTGATCATATGCTGGTGGCTGACCGTACCCAGATTGAGGTGGTGCATGATATCCACCATAGCCATCTTGAGCGTAGCCTTGCCCTTGTTGATTATAGCCTGAAACTGGCGGCGGGCCATAATTGTAACCAGCACTGTC
>V300016263_L3_WHPEAkcfEAAARAA-541_1_paired_trimmed_paired_merged_contig_360
CTCTGCATAAGCAAAGAACATCAAAGCAATATTTCATCTGCTCTCTTTACAAAATCATTATTCATTAAGTAGTAAGTTGTGATTTGATATTAAGAAAAGAATGGCGGAGGAGTACAACAAGAAGAGCGATGAACATGAGTACGAGAGGAAGACTGGGGATTACGAGGAGGGATCGGGTGCAGGCGAGACCAAGGATCGTGGGTTGTTTGATTTCTTGGGGAAGAAAGAGGCGGAGAAGCCAACTCCTTATCAGCAAGGGGATCAGGTGAACGTCGCTGAGTTTGATGAGAAAGTCAAGATCTCCGATCATCACGATCAGCATGCATCATCGTACAACAAAGTAGAAAAGGAGGAGGACAAGGAGAAGAAGCACGAGACTCTCCTGCAGAAGCTTCACCGATCTGACAGCAGCTCTAGCTCTTCAAGTGATGAGGAGGAAGATGAAGAGAAGAAGAAGAAGAGGAAAGAAAAGAAGGGATTGACGGATAAGATCAAGGAGAAGATCTCCGGTGATGAGCACAAGGAAGAAGGCTATCACAAGGAGGAGGACACGGCTGTCCCGGTGGAGAAGGTGTACGAGGAGGAACATCATCATCAAGCTCCACCTCCGGTTGTTCATCACCACGAAGAGCCAACCGACTCCCCAACTGAGGAAAAGAAGGGTTTCCTCGAGAAGATCAAGGAAAAGCTACCTGGCCACAAGAAGACTGAGGAGGTTCCAGTTGGTGCTGCTTCGCACGAACAGCACAGTGACGACAAACATGCGGCGGAGCCACCGGTAGCAGCCTCTTATGAAGCTGGCGAAGAGCCCAAGGAAAAGAAGGGTATTTTGGAGAAGATCAAGGAAAAGCTTCCAGGGTACCATTCCAAGACCGAGGAAGAACACAAGGACATCAAGGAGAAAGAGAAGGATACTCCTTCCTACTAATTAAGGGATTAAGAAAGAAAAAACACATACATAATCTTGTCTTGTGTTCGGAAAGAGTGGTTATGGTGGTGTCATTTGTGGCTTGTTATTTTTCCTTGTTTTTGTGATGGGTGGTTTATTTGCCGTTTTATTTTGAGAGACTCTGCGATCATTTACCAGTTTGTCTAGCGTTGCCGTTCTAAGGTTCTCTCTGTTTTGGAAGGACCTTTAATTTCTTTTGTATGTGACATAAACATTATTGTTTATTAGTAAGATATTTGTTGTTCCCTTGTATTCTCTTTGTGTGATATATATATATATATATATATAAATATATAAAAGCATAAGCCTTTAGCATGCGTGCATTTATAAAAACTGGTCGATCATGATTATAAATCCGATTATGAATGTTGAATGGTTCCTTGTAAATTTGTTTTATCACCAACCTACCATTGGTGTTTTACCAAAAAAAAAAAAAAAAAAAGGAT
>V300016263_L3_WHPEAkcfEAAARAA-541_1_paired_trimmed_paired_merged_contig_361
AACCCCTTATTATTTTTCTTAATTACATTTTTAATTACCAATATCTATTATTTTCATGAAATTTTTTCTTTCTTTCCTCAATTTTTTTAATCTTTTAATTATTTAATTATTATCCTCTCCTCCTCTGCTTGCGTTTGCAAAAAAACTGAAACCAAAAATAGAAGAGGAGAGAGAGAATCCGCTTTGGCTCGTCTCTCATCACTCTCGTCGTCCTTTTCTTCCCTCCCCTTTATTTTCTCTCTCTAAATTTGTACCTCTCTGTCACTTCTCGCTTCCTCCATCCATGACACCTTCATTTCATTTCTCTTCAGGTTAAATTCTGAGAATTTATGATTTCAGATATGATCCTCGAGTGATTTGTGCTAATTATCATTTGACGTGGAAACAATTGGTCGTTTAATTCTATATATAGCAATTGCTGGAGCTGTTTTTCTTCAGTATTTTATTACTTTCAAAGAAACAGGAAGTGGGGAATTTGAGAATTCGAGCGAGAAGAAGAAGATGGGTTATCTCAATTCGGTTTTGTCACCTTCGACCCAGGTCCAAGCTGATGATCCACCCGTTAGCGGTGGCGGCCTCAGTCAGAATGGAAAGTTCAGCTATGGATATGCAAGCTCTCCAGGGAAAAGATCTTCTATGGAAGACTTTTATGAGACAAGAATTGATGGTGTCGAGGGAGAAGTAGTTGGTCTTTTTGGAGTTTTCGATGGCCATGGAGGTGCACGTGCTGCTGAGTATGTCAAGCAAAATCTTTTCAGTAATTTGATCAGTCATCCAAAATTTATCTCTGACACCAAATCTGCTATAGCTGATGCTTACAGCCATACCGACTCTGAATTTCTGAAATCAGAAAATAATCAGAATAGAGATGCTGGGTCAACTGCTTCTACTGCGATCCTAGTTGGTGACCGTTTGCTTGTTGCAAATGTTGGGGATTCCAGAGCTGTGATATGCAGGGGTGGGAATGCTATAGCTGCTTCAAGAGATCACAAGCCAGACCAGACTGATGAGCGGCAACGGATTGAGGATGCAGGAGGATTTGTAATGTGGGCTGGAACTTGGAGGGTTGGAGGTGTTCTTGCTGTTTCTCGTGCATTTGGTGATAGGCTGTTGAAGCAGTATGTTGTTGCTGATCCAGAAATCCAGGAGGAAAAGATTGACAACTCTCTTGAGTTCCTTATCCTTGCAAGTGATGGACTCTGGGATGTTGTCACCAATGAGGAGGCCGTCGCAATGATCAAACCAATTCAGGACCCAAAGCAGGCAGCGGAGAGGCTAATGCAGGAAGCATATCAGAGGGGGAGTGCAGATAACATCACGTGCGTTGTGGTGCGTTTCCTGGCTAACCAAGGGGGTTCCTCACGAAGCAATTCTGGCTAACCACCT
>V300016263_L3_WHPEAkcfEAAARAA-541_1_paired_trimmed_paired_merged_contig_362
CTGTTTCAAGAGATCACAAGCCAGACCAGACTGATGAGCGGCAACGGATTGAGGATGCAGGAGGATTTGTAATGTGGGCTGGAACTTGGAGAGTTGGAGGTGTTCTCGCTGTTTCTCGTGCATTTGGTGATAGGCTGTTGAAGCAGTACGTTGTTGCTGATCCAGAAATCCAGGAGGAAAAGATTGACAACTCTCTTGAGTTCCTTATCCTTGCTAGTGATGGACTGTGGGATGTTGTCACCAATGAGGAGGCCGTAGCAATGATCAAACCTATTCAGGATCCAAAGCAGGCAGCGGAGAGGTTAATGCAGGAAGCATATCAGAGGGGGAGTGCAGATAACATCACGTGTGTTGTTGTTCGCTTCCTGGCTAACCAAGGGGGCTCCTCACGAAGCAGTTCCGGCTAAAGCACCTTTTTCCGGCTTGGATTCCTACCTTATTGGTAGAGTGGCGGTGCAATAAATTTCGGTATAGTTTTAGAGAAAACCTGTGGTAGCAATGTACTGTAACAAGGATAGAGAGACATAATGGGGAACTTATCAGGCTGTTAATGTGTATTACATGTCATCAGCCTCTAGCATAGAACTCTGTATGTGAATCTAGCTTCTCCTACTTTTGGTGGCAAGTGTAGCACAAAAATGTCAATGTGTTTGTAAAGTGTTTCTCATTACCTTTGCTGTAAATCTAGTGTTTCTTTTGTTATATAACTATGTGAAATGTTTGGGCTTCTTTTTGGGAAAAAAAAAAAAAAAAATGGGTTTTAATTCTGGTCAATGGCTTTTGAAGGTGTTAGTTGTGGCCACCTTGTTCCAAGTTTCATTCGGTTCCAGCAGATTGTTCCAAGTCTCTTTGGCAACAAGGAAGCTGAGTGAGCTGGTCCAAGACCAAACGCAGCTCCTCAAATACCACAACGGACCTCTCCTGTCCGGCAAAATTACCATCAACCTCATCTGGTACGGTAACTTCAAGCCCTCCCAGAAAGCCATCGTTTCCGATTTCATTTCCTCCTTGTCCTCCCCCTCCAAAACCACCCAACCCTCCGTCGCCGCCTGGTGGAAGACCACTGAGAAATACTACCACCTCACCTCCAGCAAAAAGTCCAACTCTCTCTCCCTCTCTTTGGGAAGACAGATTCTCGACCAAAAATACTCCCTCGGCAAATCCCTCACCA
>V300016263_L3_WHPEAkcfEAAARAA-541_1_paired_trimmed_paired_merged_contig_363
GAAGAGGATTAAGAGAAGGAGAAAATCTTACTACCAACAAAAAGAAAAATGGAGAAAGTAAAATGAGATGCCTACGAATCTATCTATCAATCAATATCTGCTTTACCCCAAGAAAATTTCGACATTCGGCCTAATCACAATATTTAGGGTTAATGGCCTACAAATTACTCACGGATCAAGGACCATTTTGCATTGCAACTCAACAAAAAAAAAATGGGCCTGCATATTATGAGATCAAATAAGTTGAGCTTAGATGTTGGTAAGTTGGGCCTAAGCTTGAGATCAAATGAGCAGAGGAATCAAACCCAAAAACTCAAAAAAGGAAAGAAGAGCACAACAGATTAGCTATTAGCTATGATTTCACCAAGCATTCAGAAAGTCAGCTATCACCTCACTTGCGCAGAGAATTGGCAATCATTCAGGAGGCATGAACCCGGGCAGTTCAAGTCGAAAATTCACGTACGATATACATTGTTAAATTTAACGGTTCAATGTGTGCCAAAGAATTCAAGAGATTGACGGGTAGATTAGAGGAAGATAATCTTGAGCAAATATGTCGCATACCAGATGATCGGCCCATACGCTTGATAGATATGAATCTTTCCTTGTTCATTGTGTCCCCTGCCATTTGAGGATTGAGGTTCAATACATGTTTCTGGTTATGCTATTGCTACATCAGAGGATTTGATACCAATGAGAACCTATGCAGATCAAACCTTGGTGAGAAACAAATGCCAAGGCTGTAACAAAAACATTTGGAACAGATCAACACAACAATTACTTAAGATGTGTCTGGTTCGAGGGTGACCCCTTGAGTTTTTATCTTTTCACGTCTGCAACTCCGTTCATCCATGCTGATTAACTGAATGGGGAAATACTGTACAAGTTTCAACAGAAAATTAAACAATATGGGGTCTGATATCGAAAGATTATTTACAACCTCAAATATAATCTCAACAAGAACGAAGTAATTAAACTTACAATTAAAAATCTGAACAATAATGTGAGAGAATTCCATGAATGTTGAGTTTATATCAAAACAATATGACAACCAGTCATCAAACATAAACTGGCAGTCATTCATCCAAACTTCCCAATATTTCTTGCTCAATTGGATCAAAGAAAATATCAAAACGTCACAGTATAAACTAACCAACCCCAATCGAACTTCCTCATTTCGACAGGAAACCAAAGACTATATAAATTACTCCTACCGGTAACAAGTTAGAAACCCATCTCCAACTACCACCAAATTCGCCTTTCCGGCTACTTATTCTTCACCGTGATTCCGAGCTCCCCTGCAACAATCACAGTGGTGGCCATGTCAAGGAACATTCCATGCTCCACAACTCCAGGAAGCTGCAAAATCGCATCGCTAGCCGCCTTCAGATCCCCCATATCTTTCTGGAAATACAAATCCACGATGTAATTCCCATTGTCCGTCACGAAAGGCTTGCCATTTTCGACGAAAGTCCTTAGCTTTCCGACGCAGCAGGTTTTTGGCCGTGAATTTCCAGCAGAACGGCACAACCTCCACCGGCATCGCCAGCCCGCTGCCTCCCACATGCTTCACGAGCTTCGACTCGTCGACGATGCAGACGAATTTCTTACAGGCACCCTCCACCATCTTCTCCCTCAAGAGGGACCCACC
>V300016263_L3_WHPEAkcfEAAARAA-541_1_paired_trimmed_paired_merged_contig_364
CTGTAGCTCTCTCCCGCCTCCGCTCCGCCCTCCCCGACGCCGCCTTCTCTAACCCTGACACTGATTTTGTCCGCGACCAGCTCAACGAAGCTCCAAAGGCGGGAAATTTGTCTCACCCCACGATTAAATTTGAAGCGCCGGAGAATGTTGATGCTGATTGCGATGCTGGGCCGTCCGGGGAGAAGAAGGATGGGAAGCAATCGGACGGTGCTGATTCCGCGGTGAAATCCGGCGGTGCGTTCGATTCGCTGCCTGCTCTTAAGCCCGATTTGATCGAGAAAGAGTCGGATGTTGCGGATGCTGGTGCGAGTTCACTGGCTGTGAAT
>V300016263_L3_WHPEAkcfEAAARAA-541_1_paired_trimmed_paired_merged_contig_365
CCATACAGCCATATATATATATATAATATTTATATTTATATATAAATATATATATGTAATGTAACGGTGTGTGTGGATCGCATTAAGTTTTAGCAGGCCTGCAGAGATGATAAGTGAGATGAAATCTGCAGTCTCTCTCTCACAGCTCGTCGTCGTTCTCCTTCTGCTAATATCCTCTCAACCTCTTCCAAGCTCCGCCCATGCAACTGCCCACCTGAATAATCCTACCAGGGTTCTTGGCGGCCAGCAAATCCGGATGCAGCAGCAGGAACCAGAAGCAGCTGCAAATAATTACGATTTGACTAGTCGGAAGCTTGGGATTCACATGAAGATAATACGTAGGCCGACTCCCAAAGTTCCACGTGTCAAATCATCATCATCATCCCCAATTTCAACTCAGATGCCTTCTCTTGCTTTGGGTTTATCCCTTTGCCTCTTCTTCTTTCTACTGTTCTAGGTAGTGGATATAGTTACATACATACATATATATATATATATATATATTATACATACATGTATATATTGTTTGTGTCTGTATTTGCCTACGTCTCATCAAACCAATATATAGAATTTACTAATATTATTGTGTTGTCATTACCTAGCTATGTAAAACATGTATACACTTGTATTGAAAAGAAATTAATGAAGCTGTATGCAAGCATCGGGATCGCGAGCGTTATATTGAGCTGTATGCGAGCAGCATCATAGAAGGCAAACAAATGAGGCGGTTTCGTTTGATGGCCGTACGTTAATTGGTGGTGGTGCTTCATCCATCAGGAAAATACGGTGCCGGGAATTTCTATTTCGTCTATGTCAGCTGCTGCTGCTGCATTCTCAATTTCTCTTCATGTCTGCCCCGCCATCCTACCGGCTGTGTTAATCTTCATTCTTTGTTCATTC
>V300016263_L3_WHPEAkcfEAAARAA-541_1_paired_trimmed_paired_merged_contig_366
CCATACAGCCATATATATATATATATATATATATATAATATTTATATATATATATATATATGTAATGTAACTGTCGCATTAAGTTTTAGCAGGCCTGCGGAGATGATAAGTGAGATGAAATCTGCAGTCTCTCTCTCACAGCTCGTCGTCGTTCTCCTTCTGCTAATATCCTCTCAATCTCTTCCAAGCTCCGCCCATGCAACTGCCCACCTGAATAATCCTACCAGGGTTCTTGGCGGCCAGCAAATCCGGATGCAGCGGCAGGAACCAGAAGTAGCTGCAAATAATTACGATTTGACTAGTCGGAAGCTTGGGATTCACATGAAGATAATACGTAGGCCGACTCCCAAAGTTCCACGTGTCAAATCATCATCATCCCCAATTTCAACCCAGATGCCTTCTCTTGCTTTGGGTTTATCCCTTTGCCTCTTCTTCTTTCTACTGTTTTAGGTAGTGGATATATTTACATATATATATATATAGTTTGTGTCTGTATTTGCTTACGTCTCATCAAACCAATATATAGAATTTACAGATATTATCGTGTTGTCATTAGCTAGCTGTGTAAAACATGTATACACTTGTATTGAAAAGAAATTAATGAAGCTGTATGCAAGCATCGCGATCGCGAGCGTTATATTGAGCTGT
>V300016263_L3_WHPEAkcfEAAARAA-541_1_paired_trimmed_paired_merged_contig_367
AAACCCCACCCTCTCTCCCAAAATCCATGGCATCAACCATGTCTCTCGCCATGTTCACCATCCTCTTCCTCTCCTTCACCCTCTCACAGGCCTCCCCGATTGTCGGCTCTCGGAGCGAGGCCGACGTCAGAGCCATCTACCAAGAGTGGCTCGTGAAGCACCAGAAAACATACAACGGCATCGGGGAGGAGGAGAGGAGGTTCGAGATCTTCAAGGACAACTTGAAGTTCATCGACGAGCATAACGCACTGGACCGTCCGTACAAGGTCGGTCTGAATGCTTTCGCTGACCTGACCAACCAGGAGTACCGTGCCAAGTTTTTGGGCACCAGGAGTGACCCTAAGCGCAGGGTCATGAAGGCCAAGAAGCCGAGCCTGAGGTACGCTTTTCGCGCCGGCGAGACGTTGCCGGAATCTGTGGATTGGAGAGTCAAGGGTGCCGTCAATCCCATCAAAAATCAAGGAAGTTGCGGGAGTTGCTGGGCTTTTTCAACAGTGGCAGCAGTGGAGGGCATAAACCAAATAGTGACCGGAGAATTGGTGTCTCTCTCGGAGCAAGAGCTCGTCGACTGTGACAGGACTTACAACGCCGGATGCGATGGTGGTCTCATGGACTACGCCTTCG
>V300016263_L3_WHPEAkcfEAAARAA-541_1_paired_trimmed_paired_merged_contig_368
CTTTATTCCCAAACAAGTCCCAGACTCCACTGCAACGAAAACCCAAACAATGCCTTGCGGGCAGAGTGCGCTGCGAAGCAACAAAAGGTGACAACGATAACCTAGACCAGGGCCTAGCAAGACTCGACAGGAGGAACATGCTGATCGGTTTAGGCGCCGGGGGTCTCTACGGTGCGGCAGGAAACCCATTTGCTTTTGCCGCACCAATATCCGCCCCAGACCTGACCACGTGTGGCCCTGCGGACAAGCCAGACGGGTCCACCATCGATTGTTGCCCACCTACCACCACGACCATCATCGACTTCAAACTCCCCGACAAAGGCCCACTCCGCACTAGGCCCGCTGCTCAGGACGTTGCAAAAGACCCTGCATACTT
>V300016263_L3_WHPEAkcfEAAARAA-541_1_paired_trimmed_paired_merged_contig_369
AGAAGAGCTTGCGGAGGTACTTGAAGGAGGTGAAGAGGAGCGGGCTGAGGGTGGCGTTGGCGGAGCACGGCGGGTTCGGGGTGTAGTCCGAAACGTACCCGAAATTCATCTCGGTCACGTGAGCCACCGGGTCGGGGGACGAAACGTTGTCGTAGAAGAAGTCGCATACGACGCCGTGAGGGGCGGAGAGGCAGAGGTCGTCGGGGAAGAGAGAGCGCCAGGAGATGTCGGGGTTGACGGAGCCGAGGACAGTGTAGACGGCGTCTTGCTCGGCGGGGGTGAGGAGTGGTTGGGGTTGTGAAATGACTGCTGTGGACAGGAGGGTTGTGAGGAGGAGGAGGAGGAGGAGGGTAGAAAGAGCACCCTTCCCCCACACAACTACCATTCCAACTTCCAAATTCCAAATCAGAAAAATTAAAAACATTTTCTTTACTTAAAACTAAAGATATTTTTTTTTACCAAGATTAAAGAATATTAAAAGTATATTCTACTCCACTTCTATGGCACAAAAGGAAGAAGCAACAAAGTCTTCTGAAGAAGGCAAGCCAAGCCCCGTCTGGCGGAGACAGCCATGGTTATTGCTTCAACAGCAGCTCCCGCTCCTTCCTGGTTCACGCCCAAGAGGTTACTTGTTATCTTTTGCTTGATTAACTTGATAAATTATGTGGACCGAGGAACAATAGCAAGCAATGGTGTCAATGGGAGCCGCACAACATGTACAGATAGTGGTATATGCACGGCTGGTACCGGGATACAGGGGGAGTTTCACTTGAACAACTTTCAAGATGGAGTTCTATCATCAGCTTTTATGGTTGGACTTCTTATTGCTTCTCCTGTATTTGCATCATTAGCAAAGAGTGTAAGTCCCTTTAGGCTCATTGGAGTTGGATTATCAGTTTGGACCTTTGCGATAGTTGGTTGTGCTTGTTCATTGGGTTTCTGGTCCATTACTATTTTCCGCATGCTAGTTGGTGTTGGTGAAGCTTCATTTATTAGTCTTGCAGCTCCATTCACAGAGAACTGCGTGGCTTGCTATATTCTACATGTGCATACCAAGTGGATATGCACTTGGCTATGTTTATGGTGGGGTGGTTGGAAGTCACACCAATTGGCGTTATGCATTTGTGGGGGAAGCAATCCTTATGCTACCATTTGCTATTCTAGGATTTGTTATGAAGCCTTTGCAGCTGAAAGGTTTTTTTCATCCTGAATCAAAAAAAGCAGTTACAGCAGTGGAAACGGCTGTTGCTGATACTTATGGTATTTCGAATGGTAAAGATGCTTCCTATTCGATGAAGAAAGATATGAGAAATTCCACCTTACAAAAATCTTCCAAGTCAAAGGTTGCATCAAACATAAAGAATCAAATATCAAGGTTTTTGAATGATATGAAGGTGCTGTTGGTGGATGAGGTTTATGTTGTGAATGTTCTAGGTTACATAGCATACAACTTTGTCATAGGTGCATACTCATATTGGGGACCTAAGGCGGGATATAATATATATCATATGAATGATGCAGATACGATATTTGGAGGTATTACAATCATGTCCGGAATATTGGGCACACTAGCGGGAGGCTTTCTTCTGGATTATATGACTAACACTATCTCTAATGCTTTTAAGCTTCTTTCAGCGGTAACGTTAATTGGTGGTGCCTTTTGCTTCGGTGCCTTTTGCTTCAAGAATATGTATGTTTTCCTAGCTCTTTTCGGAATCGGTGAACTACTTGTCTTTGCANNNNNNNNNNNNNNNNNNNNTGTTAAGCCTAGTATGAGGCCGCTGTCTATGGCTATTTCTACTGTTTCAATTCATCTCTTCGGTGATGTACCTTCCGCACCTCTTGTTGGAGTTCTCCAGGATGCCATTAACAACTGGAGGAAGACTGCTCTTATTCTAACAGCTGTTTTCTTTCCATCAGCTCTAATATGGTTTATAGGAATCTTTCTGCACAGCGTGGATAGATTTAACGAGGAAAGTGAGCATCAGATCACCACCAAAACCGAAAGGTCAAGCACAACGCCATTGCTTGAAGGGAAGAAGATGGAAACAACTGAATCTGTTGCTGAACCAT
>V300016263_L3_WHPEAkcfEAAARAA-541_1_paired_trimmed_paired_merged_contig_370
GCATGGCGTTCCATTGCCAGCCTTCTGCCGTGAAGTACTGAATGAGTGACTGAGTCTTTCGATCCGACACGTAATACTTGCCGCTTCTCCATGTCTCTTTTGTCTTGTCGCAAAGTGTCGTATATCGACACGGAGCAAGAGTTTACACCGTGTTTGTGTCGTGTTTAGCGTGAAGGAAACAAATCAAGCAATCCCCTTGAGTTTAATTTTTATCCAACCAGACCGGTAAACATTTCCTAATCAGGATCACAGATTCACAGCACCTCCTTAGCAAATCGGAAGACAACACCTTTTTGCCGTGAAAAAAAAGGACAATCAATACACCTCGATACGTGTGATACTCCATCACCCATCACCTTCAACAAACTCCCCAATAAAACCTTATCCAAATCCCAGAAACCCAAAACTCCAGCTTACCCAGTTGGACTTCTCCACCGCAATCGTCAATGGAGAAATCTGGGTTCGGCA
>V300016263_L3_WHPEAkcfEAAARAA-541_1_paired_trimmed_paired_merged_contig_371
GTCTGGGTTCAATCCCGAAAGTTCCAAACCACAAATCTCTTTCCCATTTGGCCCTAGTCCACGTGTCAGATTCAAAGACGGGGTCTTGGATTTGCATATATCCAAAGAGGAGAAAATTCAGAGCAAAAATATTCCCATTTGGATAATGTTTTGCAATATCATATCCACAACCACCCAATGAACCATTGCCACGTGTCCACTCTCCTCCATGGTTAGTGTTTTTATTATCAGGGACTTCGATGCCGCACAACACACGATCAGCAAAAGAAAAAGCAGCAGGAGTCCAGAGAAGAGAAGCTTAAGCAAAAATGGCAGCCTCAGTCATGACTGCTTCAGTAAGCCTAAAACCATCTCCTTTCACTGTTGACAAGCCAGCAGTGAGAGGCCTTCCCTCTCTTTCCAGGTCTTCTGCTTCATTCAAGGTGCAAGCAAGTGGCGGCAAGAAGATCAGGACTGCCACCCCCTATGGAATTAATGGCGGCATGGACTTGAGGGATGGTGCCGATGCCTCCGGGAGGAAGGGTAAGGGAAAGGGTGTCTACCAGTTTGTAGACAAGTACGGTGCTAATGTTGATGGATACAGCCCCATCTACAACAAAGATGACTGGTCTCCAAGTGGTGATGTCTATGCTGGGGGTGTTACTGGATTGGCCATCTGGGCAGTTACCCTAATTGGCATTCTTGCAGGGGGTGCTCTTCTTGTCTACAACACAAGTGCTTTGTCATAGCAAATTTATTAATTATTCATCTTTGGTTGTAATTTATGTGTTTTTAAT
>V300016263_L3_WHPEAkcfEAAARAA-541_1_paired_trimmed_paired_merged_contig_372
TGGAATGTGATTGCACAAATTATCAGTTTTGCTAGGTGCAATTTAAACATAATTTAAATCTATTTACAAACAATGATTTCATCCCAAATCTATAATACCAATAATAGCCCACATCCATTTTCGTAAACTTAGACAACAAAAGGGAACACATTGAGCATTTTGTACCGCAATTGACGAAAAGGCCCCCATCATTTCAACTTCAAGCACTTGTGACCATCTTGATGTCTTGCTCAGCAGAGAAGGAGCTTGATGGGTATTTTTGTTCCTTCTTTGTTGGGTAAGAAGACTCTATTGCAATGCCACACTTGCCTGTGTACGTGCTTGCAACATTTCTCTCTATCTTAAAATATCCACTCTCTCCCCAGTTGGTTCCCCATGAGTTCCTCACCAACCAATAGTCTGTGCCATTTTCAGTGCCATACCCGACAGCAACGACACCGTGGTCCAATGCTGATCCGCACTCACCAGTGAATACACCCGACTGGTAGAGTTGTAAGGCCATGCCGCCGGCTTCAATGGCCACGCTAACGGGTTGGTGTGCAACGGCTTTCTTCAAAGCGTTCTCGTCGTAGGACGGAACATCTTCGTACCCGTCGATGCTAACAACCGTATTTTTCTCCAGAGCAACGTTGCATTTTTGGTCATATGCTTTGTAAGGGTAGTCGGATTCAGTGTCAATGCCGCCGTTTAGGATAATGAACTCGAAGGCGTAGTCCATGAGACCACCATCGCATCCGGCGTTGTAAGTCCTGTCACAGTCGACGAGCTCTTGCTCCGAGAGAGACACCAATTCTCCGGTCACTATTTGGTTTATGCCCTCCACTGCTGCCACTGTTGAAAAAG
>V300016263_L3_WHPEAkcfEAAARAA-541_1_paired_trimmed_paired_merged_contig_373
AGAAAGTCCCGATCCCGTGGCTGAAGTATAAGCCGACGGCTCGTAAGTCGACGAATAAGAGAAAGGCCTCGGTTTCATCTTCTGATCTTACTACGACGTTCCCTGCTGTACTGTCGGATACAATCAGCGTCGAGGTGACGAGGCCGTCTGTGACGAAGCGGACAGCTGCCCAGAAGAAGGCGCAGGACGAGGTGCTGGTGATTACGGGGATTGAGTTTGCCGGGAATGAGACTGTGAAGTTCGACGTGTATGTGAACGATGACGCGGACTCTCTGGCCGGGAAAGACAAGTCGGAGTTTGCTGGGAGTTTTGTTCACGTGCCGCATAAGCATAAGAAA
>V300016263_L3_WHPEAkcfEAAARAA-541_1_paired_trimmed_paired_merged_contig_374
CTTTTACTCTTCGGGGAGGGATCCGCTGTTTTACTCCCACCATTCCAACGTGGACCGCATGTGGTCTATATATAAAGATAAGTTGGGCGGTACGGACATAGAAAAGACCGACTGGCTGGACGCGGAGTTCTTGTTCTACGACGAGAAAAAGAATCTCGTGCGCGTCAAGGTTCGGGACTCGCTCGACACGAAAAAACTGGGGTACGTGTACGACCAGAAAGTCCCGATCCCGTGGCTGAAGTATAAGCCGACGGCTCGTAAGTCGACGAATAAG
>V300016263_L3_WHPEAkcfEAAARAA-541_1_paired_trimmed_paired_merged_contig_375
TCTAAATCCAAGACAACCACCACCAAAAACAAAAGCGCCAAAGACAGAACATTCACAGGCGCAGGCAACCTCATCAAGCTCCTCCCGACCGGCACGGTCTTCTTGTTCCAGTTCCTCAACCCTGTCTTAACCAACAACGGCAACTGCACGGCCCTCAACAAATACCTAAGCGCCATTCTCATCGTCCTTTGCGGCTTCTCTTGCTGCTTTGCTTCCTTCACAGACAGTTACACTGGGAGTGATGGAAAAACACACTATGGGGTGGCAACATGCAAGGGTCTTTGGCCATCAACAAACTCCAATTCTGTAGACTTGTCTGCTTATAAGCTTAGGATTGGGGACTTTGTGCATGCCTTCTTTTCCGTGATTGTGTTTGCAGTTCTATCACTTTTGGATACCAACACTGTGAGGTGCTATTATCCAGGGTTTGAGTCCACTGAGAAGACTTTGCTGCAGGTGTTGCCTCCGATTATTGGTACAATTGCCGGTACTGTTTTCGTTGTGTTCCCTAACAACCGCCATGGAATCGGGTACCCCGCGTCAAGTTCTGATTCATCACAAGACTCAGAGTCGGCGGCTTCCTAAGCCTCTTGAATTATCGCTTGATTCACAAGACTCGAGTGCTAAATATAGCATAAAGTGTTTGCTCATGCAAGTTTGTGCTTTTCATTGTTTGTTTAGTAGTCGTTTGCCTAAGTCTGATTAATTCTTTTTCCTTCTCTATCCCTTTGGAGTGAATGTAACAAACTATTATACCATTGGATAAAATTTGGATGCTAAAATTAATGACAAAGGCCACTTAGTATTACGTCTAGTGGTATTTCTTTTCACTTGTGAGTAAAAGCTGAGAGGTTTTAGTTCGATTTTCGTTAAAGACAAATTTAAACCACATTATTCACATTATTTTTAGCTCATATAAGGCTTAGCTCATTCCTCAATCTCCTTAGTGTAACTAATATCGTTTGTTAAAAAAAAAA
>V300016263_L3_WHPEAkcfEAAARAA-541_1_paired_trimmed_paired_merged_contig_376
GTGCAAAACCGAAAAGGAGTATGCGAACATCGTTTTTGCTCATGTCGGTGTTCAATTGGGAGTTTAAGCTCATAATTTTTTCACAAATGGAATAATATTGATGCATTTATTCATTAGTGTTACAAGACCGGTTCATATGATCGCATAATATGTAATAAATTTATTTAAATTTATTTAAATATCCTTCCAACAATGTGAAGAAAACCAAAAACACGTATGCTACACTAAGTATCATAATACAATTGATTGTAATTCTTTTTTTTCAACCAATCATATTATTCCACTTTGTATAACAGACCGTGTTTCAGCATCCTAAAAATTCTCTCCAACAATTGAACAACTCTTATCAACTCCACACAGAACATTTTTCATCTAACGGTCTAATTTCTTTCTAATAATTCAATCTCAACGACATGAACTTGCTGACCCTCCTCAGGCAAATGATCCAATCTCAAAATCACCAACCCAGACGACGAGTCGTACTCAAAATCCACCACATTAGACCCGACCCGACACTTCTTGGGCTTGGCAGAAGAGTACGCGCCAAATTTGCCGCAGCCCTTAACCTCCAATCGGACTATGGCGTTCTGTTCATATCGCAACCCTACAATTGCTCCGCCTGCATTGTACATCTCCACCAGTCCAATTGGCGCGAAACTCAATCTGCCGCCCAAAATCCTGATCGGAGTCACCGTGAAAACCTCGTGCTCCAGCACTTTGAGCGAAATCGGCATCGACGCATTGTAAGGCAGAGTCACCAGCTCTCCCATCCGGTGACTGTACACGGCGCAGTCGCCTTTCCAGTCGTTGTCCACGGCAGCCTCCGCGATCAGGTGGACGTCGCGGCCGCGAATCAGACCCGTGATGGCCTCGGATTTGGTTTCGTGGAACGTGTTCTTCCGTTCCGCGGTGCTCCACGCCGCGCCTTGGCAGTTGTAGACGCCGAGGACTCCGGTGTACTTGTTCATGTTCCATATCTTCAGCAAGCTCACGCCGTCGCGGGCCGGGTCAGAGAACAGGCAGTCTTTCGTCGGGCGTCCGGGAAATCGGGCCCGAAGCACCGACCCGTCCGACAACACCAGCTTCCTCAGC
>V300016263_L3_WHPEAkcfEAAARAA-541_1_paired_trimmed_paired_merged_contig_377
TTATAATCAAACGAAAGAAAGTAAATGTGACAAAATGAAGCCAGGGTTAGGTTCCTAGCAGCACTACAATGTAGTAATTAAGTCTTTGATAAAACTAGCGATTAACCCTATGAATTCCTGCAAAACTAATTAGCTACGTTTGAACATGATGAAGAAACTTCACTGTGAAGTTGTATTCATTGGGTGTCTGCTTTTTTATTATTTTGGCCTCACTTCCACAAGTCGTACAAGTAAACGGATTTGAAACAGTAATGAATTGCAGAATTGCTATGGTAAATTGGTGATCTGAATTCCGTTTGAGTACAAGTCTAGTAGGGAAATGTCCATGCCGAAGCCGCAATGGCAAGCATTGTAAGTAGGGTAATGTGGCTGTAGACGAATGATTGGGAACCATTTGAAGAGTTGGGAAGAAGTTGTTCGGGTGGGATTTCTTGAACATGGATTGCAACTTTCATACCCTCAAAACAGTAACCTCGACCACTGAGGAAGAAATATGTCTTCGCCTCTGTCAAATTGAACACGTCCCGCCCGCCTCTCGTAATGTTATATATGAAATCTTTGTCGACGCAATTCTCGTAGCTTGTGCTGTTCACCTCCAGAACATTGTAGATACGCTTGTCAAACCCAAAATAGAGCCAATCACCGACGTAGAAGCGTTCTTGACTGGACCATTGCGTGAAGTTAGTATGAGGAGCCCAAGTGTTCCTTCCCCCTCCTATCCTATGGAGCACAGGCGGCCCGCATACGACAACCTTTAGTATTATCATCACAACCATCAACCACCAACCCCTACTTTTCAAGCCCTTATCCTCCTTCATTTGTACTTTTTCGAGCTCTCCGATTTGAGGGTGCTGCTTAAAACGCAGCAGAACATGCATGTCTCATGCACACTGCCACTCGGCATGTCTCACGCACAACAGCTCACCCCAGTCATAATAACCGTGTGAGGGTTGTTGGATATCAACAGTAAATTAGTAACACGCGACCACGTCTTGAACAACGCTTAAAATGACAGTGAATATCATCTAGCATTGCCCCGGGGCCTTTCATATCCACCGCCTGTTCTCAGCATGCCGAAAACAGCTCGGATAAAAATACCACGCCCCCAAATGGAAGTGGGGTTTCCAAAAGACCGCTCATAAAACCAGTCTCCACATACATAAAAGGCAACAGAAACAATCACATAATCCCATAAGTTAAGCCTACACAGGGAGTCAACATCCAAGGTCCCATAAGTAAGGCTGCACGCGCAACGTACTAAGGATCATATACAAAACGGCTGTCAAACGCAGGGTACTACGAAACTAAAAACTAAGGCAAGCTTACCAACGACGATAGTTCAAACCTCCTATTATGGTGGGAGGCTACACCGAAAACTAGTATATACACAAACTGCTGTTCTTCCGTAGATAATCATAGTAGCTCAGGGCTCACGGAGACCTCAGCAGAAAAACATGGAATTGGACACATTCTCCTTCAACCTGGGTAGCTGAGGGACAGGAACAGCTCCAGCGGAGGTCAGCCCACCATGGCTTGAGGATGTCTCAGACGCGTCTTCAAATTTCATGAACTGTGACATCTGAGTGGCAGCCAAATGTGCATAGCAAATGGGGGCAACAACGGAAATGGCGGTGGTACTTCTCTGGTACACGTATGAAAGAGAATGCACTAGTTCCTGCAGATCATCGGCTGAAAAACCAACGTCGTCCAACAGAACATGATAGTGAGTAGGCCTCGTGGTCCCAATCATTCCCGCTTGGGCACAGAGATAGAAGTCATTGTTCCTTGGGTGACAAATTCTGTTATCTATAATTGTTCCAGGAGGAACGTTATCTGGGGACTGAGGCTGAAAGAACTTTGTGTGGTGGTTTTTCTGAGCTATAATCACCACAAATTTAGGGGACCAAGTCTCATCCAGGAACTTGCATGCCTCTATGATTTGATCCAGTTCAATGTTCAAAACTTGGTTGAATTGAGACTCGCTGACCCCATCCCTGAATATGATAATCTGGTCCGGTTTCTGTTTGCCTGAACTTGTATAGAAGTCCAGAAGCAGCTCTCTCATAATCCCATCATCCTCTGCGTCAGATACTCGCTTGCTGTAGCGAGAAATCAGGGGCCACTGCCTGGAGCTGACCACCGCGGCAATTGAAGGTACATCAGACTGCCCAGGTGAACCATGGGACACATCCATCCCAAGGATGATAGTGGGAGCCTTGGAAACCACAGGGATAGAAGGAGAATATTCAACTGCCAACAATGAATTTAAACCACCAAGCTTTGCATTGATTTTTAACAGGACATTTGTAAGGTATTGATCATTGACCCTCGTGGGAGCAATGCACTGTGTCACAATACCATACTCAGCAAGATTCTTCCGCTTCCATGGACCATATAAAGCAGAATTTTTCCTCTCCGGCAGCAAACAGAGAAGAAACTGTGGTTGTCCAGGAAGTTTGGATTGTATATCCTCAAACATCCTCTCAACTCTAACCAAAGGTGGGGCACGCCTAGACTGGGGATTCTCTTCAAACACATCAAATGGAGCCTCGATTTTAATTCCTTTCATATCACCACATTTGATCAGATCACGGACAAGGGCTTTTAGATCACAGCGTGCAGAGAAGTTGACAACAGCCCACTTTTCTATCTTAGTTGGCTTCACAAGTGTCTTGTTGTTGAAATTCCAGCGCCCATTTCGAGGGAAGAAATCATCTCCGTTACCCACTTTAAGCTTTGGGGCTGGAAGAACACGGCCTTCCACTTGAGTAAAGCTACCACCAATTGAAACACCACATGAGTGTAGCATTGGTTCAGCATCATAATTGTTGATTTTCAGAGCATTAGACAAAACACTCATCCTTTCTTGTGGCTTTTGCCTTGATTTTTCCACCAGAGAAGCTCTTTGAAGGGTGGAAAGAGCTTTGGTGTAACGTTGTAAGGACACCAAAGAACAAAGCTCAAGGGGGATATAGGTAGGACGTTTTGGCTTCCCAACATTAAGGCATGGTAGATCAGCAGAGTAACGCAGTTGTATATTACGATGATTAACAAAATAATCATACACAGTGACTTCTATTTCTGCATCTTCACCTTCCTTCGCTTGTTTGTTTCTCAATGTAAAAGTTTGTTCGCGGCATGGTTTCTCGCTCAATCCAGATATCTTGTACTCTAGATTTGATGGACTTGTTTTAACCCTCAAATTCTTGAGTGTTCTTTTAGCCTTCGTCCAGTCAAGTTGGAACGGATCTCTAACATTTTGGTTGGCAATTAGAAAGTCCACCACTGGCCCTGGCTGTATAATCATGGTAGTCGATACATCAATATTCAAAGACAAGCCACCCTGAGTGGTCCTAAAACTTGAATGGAATCCTCGACATCCAAGAACACCGCCTCCAACATCCGCAAAATTTTTTGGATCGTTATGGAAGAATGACTGGCGAACTAGGAGGCATCCTTGCTTCGATGCATGTTGTCTTAGTATGATATCCAGAACTCTCAAAGCTTCTTGAGAATTCTCTGATTCTTGCCCACGCAGAGCATCTCCAATTGCTTTCATGGGAATTTTTGCAGCATAGCTAATCTCCACATTGAATGTTTTGGAGCGATTTGGACGCCGTAATCTCTTACGGTCACTCTCATTTGGACTCCCAGGACCATCAGGTTCACTGGTTCCATTGTTCCTGCTTGATGGCACATCCTCCAAAACTACGGCAAATTCAAGTTTGTTGCGTGGTAGGGAACCCACAGTAAACAGGCTCTTCTCTCCATCATAGGCAAAGTCCTTTCCACCTAACTCAGACTGATACGTCTCATGCACCCTTTCAATTATTCTTCTTCCAGCACCCTTTCCATCAAGGGGACGGCCATCTTCATAAGCAACAGAAACACTATAATGGAAGAAGTAACCCTCAATATTAGTAACGTTCACTTTGAAGTGATTTGTGACCAAAGGTATTTTTGTTCCCTTGGTTCCTTGGCCACGCCTAGCAATAGGGGCCCGAGCAGGTTTCTTCTTAACAGGTTCAGGAATTTTATCTGCTTCTGCACGCAAAGGAACAACATCTGGTGGAATAACCGGGGGTGGGGGTGGCAACGCATCTTCTGCCCCATTTGCTCCATTCATCCCATTTGTTCCATTCACACCATTTTCTCCATTTACTCCATTTCCATCTGGCTCAAATGAATCCATATCCTAACCGCACAAGAAACACCCAGCACCGAGTACTCT
>V300016263_L3_WHPEAkcfEAAARAA-541_1_paired_trimmed_paired_merged_contig_378
AAAGTCGGTAATGGCGATGATTTCTTCCCTCGAAACGGGCGCTGGAATTTCAACAACAAGACACTTGTGAAGCCGACTAAGATAGAAAAGTGGGCTGTTGTTAACTTCTCCGCACGCTGTGATCTAAAAGCCCTTGTCCGTGATCTGATCAAATGTGGAGATATGAAAGGAATTAAAATCGAGGCTCCATTTGATGTGTTTGAAGAGAATCCTCAGTCTAGGCGCGCCCCACCTTTGGTTAGAGTTGAGAGGATGTTTGAGGATATACAGTCCAAACTTCCTGGACAACCACAGTTTCTTCTCTGTTTGCTTCCGGAGAGAAAAAATTCTGCTTTATATGGTCCATGGAAGCGGAAGAATCTGGCTGAGTATGGTATTGTGACACAATGCATTGCTCCCACAAGGGTCAATGATCAATACCTTACAAATGTCCTGTTAAAGATCAATGCAAAGCTTGGTGGGTTAAATTCCTTGTTGGCAGTTGAATATTCTCCTTCTATCCCTGTGGTTTCCAAGGCTCCCACTATCATCCTTGGGATGGATGTGTCCCATGGTTCTCCTGGGCAGTCTGATGTACCCTCAATTGCTGCGGTGGTAAGCTCCAGGCAGTGGCCACTGATTTCTCGCTACAGGGCATCTGTTAGAACACAATCCCCCAAGGTGGAGATGATAGACTCGCTGTACAAGCGAGTATCTGACACAGAGGATGATGGCATTATGAGAGAGCTGCTTCTGGACTTCTATACAAGTTCAGGCAAACAGAAACCAGACCAGATTATCATCTTCAGGGATGGAGTAAGCGAATCTCAATTTAACCAAGTTTTGAACATTGAACTGGATCAAATCATAGAGGCATGCAAGTTCCTGGATGAGACTTGGTCCCCTAAATTTGTCGTGATCATTGCTCAGAAGAACCACCACACAAAATTCTTTCAGCCTCAATCCCCAGATAATGTTCCTCCTGGGACAATTATCGACAACAAAATTTGTCACCCAAGAAACAATGACTTCTATCTATGTGCTCAAGCTGGAATGATTGGGACCACGAGGCCTACTCACTATCATGTTCTGTTAGACGATGTTGGTTTTTCAGCCGATGAGCTGCAGGAACTAGTGCATTCACTTTCATACGTGTACCAGAGAAGTACCACCGCCATTTCCGTAGTTGCCCCCATTTGCTATGCACATTTAGCTGCCACTCAGATGTCACAGTTCATGAAATTCGAAGATGCGTCTGAGACATCTTCAAGCCATGGCGGTCTTACCTCTGCTGGAGCTGTTCCTGTCCCGCAGCTGCCCAGGTTGAAGGAGAATGTGTCCAGTTCCATGTTTTTCTGTTGAGGCCTCAGAGCCTCGAGCCCTACTATGGTTACCTACTGAAGAACAGCAGTTTGTGTATATACTAGTTTTTGGTGTAGCCTCCCACTGTAATAGGAGGTTTGAACTATCGTAGTTGGTAAAGCTTGCGGTGCGTTTGACAGGCGTTTTGTATATGATCCTA
>V300016263_L3_WHPEAkcfEAAARAA-541_1_paired_trimmed_paired_merged_contig_379
GAGGAGTTGCCGGCGGCGGTGGAGGAGTCGGGTGCTGAGTTAATGGAGACCTGGGTGAGGGCGTGGAGGAGCTTGGTGGAGTAGAGGTTCTCCTGGGCCTCGGACTTCCACTTGGCGTGGCTGTGGGCGGGTTCTTGGTGGTGGAGGTGGTCCTGCTTGGGCTGGATTTTCTTCTTCTTTTTCCTTCTAGAAGAATCCCGAGCTCGATCGGAGGTGGCTATGGGATTCGAAATCAGAGTCGATGCCATGGGGTTTGATTCTCTCTTTAATTGGGGAGGGGGATTCGGAATCAAACGGAGGAATGGGAATTGGAATTGGAATTTCTTGAGGTTCTTTGGTTCTTGAATGTCATCAGACTGGCCTTGCAATCAATGTGGTGCTATATTATCAGGTCTTAGATTCTGGTG
>V300016263_L3_WHPEAkcfEAAARAA-541_1_paired_trimmed_paired_merged_contig_380
GTGTTGACAAGCCATCCTGTTGCACCGTGCTTCTGCATCTTTTCAGACAGCATTGCTGCATACTTAGTAGGATGCAACATTATAAATGCTGCACCAAAGCACGCTGAGAATGTTGCCGTCGGCTCCTTGATACCATCTTCAGTTCCAGCAACCAGAGCAGTATAGCCACTGATGAAGTGGTACATGGTCTGAGCAAGGTTTAACTTGCTCACAGGAGGGAGCACACCAAATGCATCGCATGCCAAAAGTATGACATTCTTTGGATGAGGACCTACGCATGGTATCTTTGCGTTGGGAATGTACTCGATGGGGTAGGCTGCACGAGTGTTCTCTGTAACAGATTTGTCAGAATAGTCCACCTCTCGTGTATGCTCATCAAACACGATGTTTTCCAACACAGCGCCAAACTTGATGGCGTTCCAAATGTCAGGCTCTTTCTCCCTTGAGAGGTCAATGCACTTGGCGTAGCAACCACCTTCGATATTTGACACACCGCTCTCAGTCCAGCAGTGTTCATCATCTCCAATCAAGTACCTATTGTGATCCGTAGACAGAGTCGTCTTTCCAGTACCTGACAATCCAAAGAAGAGCGCAACATCTCCATCTTTCCCCATATTGCAGCCAGAATGCAGGGAGAGGATTCGTCGCTTAGGCATGAGATAATGCATGACACTGAAGAGACCTTTCTTCATTTCCCCGGCGTACATGGTACCGAGGATGACCATTTCCTTCCTAGCAAGATTAAGATCTATGCTAGTAGAGGATGTCATGTAGTGGGTGTAACGATTACACGGGAACTGGCCAGCATTGTATATAGTGAAGTCCGGAGTACCAAAATTCTCCAGCTCTTCAGGAGTGGGTCGGATACACATGTTGTGCATGAACAATGAGTGATAAGCCCTGGCAGACACGATTCTAACTTTGATTCTGTTTTCCGGATCCCAATTCAAAAATTGATCATTTACAAAGACCTTGTCCAGAGAATTCAAGTAATCCACAGCTCTTTCTCTGTTAACCATGAAGCTGTGCTCGTCCATTTCAATGTTAGGTGAGCCCCTTCCCCACCACAGGTCGTCCTCGGTGAAATCAATGAAAATATGATTTTAGTCCTTCAAATTCAATTTTCTTCGTATAAAATCCAACATAACTTTTTTACTTAAAGAAAACTCAATGACTAAGATCCACATAAGTAAATTCATTAACATCATATTAATTCACACATTTTACATTTTTCACATGCCTAAAATACCCCTATTACATACTTGATGACAATTAATTGTAAGGAAATAGTAAATGATTTTGCAACAAAAAAAAAAAAAAAAAGACATTAATGTTAAAAATTTATTGCATATTAATTTTTTAGAAAGGTTTTGAATTTTCATAAAACTATTCGATTTAGTTTTTTCACCCTACTCTTGAATACTTTTGAATTTATCCCTTTTTAGTAATATATTAGAACATTGTATTTCATTATCTACATGCACATTAATTTACCTACAACAATTATACCATGGGTGTAATATAATATCTCTTTTTTACAATGATGCAAAATAATGTTTATACCAACAACAAAACGTGTCTAACATATGTACTAATTACA
>V300016263_L3_WHPEAkcfEAAARAA-541_1_paired_trimmed_paired_merged_contig_381
ACATGTTGTGCATGAACAATGAGTGATAAGCCCTGGCAGACACGATTCTAACTTTGATTCTGTTTTCCGGATCCCAATTCAAAAATTGATCATTTACAAAGACCTATAAATAACAAAATGTGAATACCGTCACTCCCGCCATTCGTCTCTTATTCAACAAGGTACGAAAAAAGAATATAGCTATACACAATTTATATATCCATGGTCCATACTCAAAAAAATCATTTCATTTAGTAACCATGATCTACAAGCATTCCATTTGCAAGTTCAGCAAAAAAAATCATCAACTAATTTATTCCCTCAAACACTTTCCCCATTTGGTAAGCAAGACATTAACTGCCCTACTTCTTAGTTCATTATGAACATCATAACACTACATACATACTATAGTCTCAATTTTTTCACGTGTTATAATATATGTAATGTGAACAATAAAATTATGCTTTAAGGTATAATATAAATAATAAATCATTGTGTCCTAACATATATCTAGACAATGTTCTAGTGCCACACAATAATTTTTTGATAGACTAAATTTATATACTAAATTTTATAAACTAAATGACATAGAAGTTTATAATTAGATTATTACTTATGCGTTGATAAACATGCTTATTTTTATTAGTGGTACATCATTTAATTTGTAAATTTTGTTTACAAATTTAATATCCTTAATGTTACCCTATTCTTAATGAATATATCCGTTTCCTAGTGAAGCAGTGGTGAGATCGAATACAAGTTATACAACACAACAAGCATATGATAAATACAAAGCACTGTTAAACGTGAGCGAGTAAATTATGCAGATAACCGCAACCGATGTTCATAATATTAGTAAAATTAATTATAATAATGCATATACCGACAAAATTGCTACTCCCAAATCTTGGCCAAGTTTAAAAAAAAGACAATGGAGATACCACCACCGACACATTACTATCTCCTCAAAGCAATAAATTCAATTTATGTTTAAAAAAACTAAATTTTTAAATATTTTTGTGAATTATTATGTTTGCCAGTTTAGGGTTGAACTCTTTTTTTTTAATAATTAACAAAGAGTCAAGCCATCAATCACGATATCATGTGATATACAAACAAATGATCTAAATTTTTTGTCTCTTAACATTTTCATTCCAAAAAATGAAAATGCATGGATTTTTTCGTCACCAATCTTTTTCCTCAACGTATAAATATTCTAAATCAGGCATAAAATCTTTATACCTGTTTCAGAAAGAACAAGTAAATTGTGTTTCTAATACAAAAATGTGGTAGGACCACAAAATTAACGCGAAAGTTAAAACCTAAAACTTCTCGCCTAGAAATCCTTCCCTTATTAATAGAAAAAATAATTAAAAAAGAAAAGTAAAGACCTTGTCCAAAGAATTCAAGTAATCCACAGCTCTTTCTCTGTTAACCATGAAGCTGTGCTCGTCCATTTCAATGTTAGGTGAGCCCCTATACACATGGAAATTACCACCAAGTTTAAATAAATGAAAATATGATTTTAGCCCTGCAAACTCAATTTTCTTCATATAAAACCCTACATAACTTTATTACTTAAAGAAAACTCAATGACTAAGATCCACATAAGCAAATTCATTAACATCATATTAATTCACACATTTTACATTTTTCACATGCCTAAAATACCCCTATTACATACTTGATATAGACAATTAATTGTAAGGAAATAGTAAATGATTTTGCAACAAGAAAAAAAAAAGAAGACATTAATGTTAAAAATTTATTGCATATTAATTTTTTAGAAAGGTTTGAATTTTCATAAAACTATTCGATTTAGTTTTTTCACCCTACTCTTGAATACTTTTGAATTTATCCCTTTTTATTAATATATTAGAACATTGTATTCATTATCTACATGCACATTAATTTACCTACAACAATTATACCATGGGTGTAATATAATATCTCTTTTTTACAATGATGCAAAATAATGTTTATACCAACAACAAAATGTGTCTAACATATGTACTAATTACA
>V300016263_L3_WHPEAkcfEAAARAA-541_1_paired_trimmed_paired_merged_contig_382
TATGATCTCCTTCGTCACCGTCCTCTACGCTCCGATCAACGATCTCCTCAAGGGCAGCCCTGGAATTCTCCTCTTCTTTGCCATCCTTCCTCTAATCTTGTTGTGGCCCCTGCATGTGTATCAGCAGAAGCATCCCCTCAATTTTGTCTTCCTTGGACTTTTCACTCTGAGTTTGAGTGTCACAGTTGGCGTGGCCGTCGCGAATACGGACGGAGCAATTGTGCTTGAAGCTTTGATTCTAACCTCAGCTGTGGTTGCATCCTTGACTGCTTACACCTTCTGGGCGTCTAGGAAGGGCAAGGACTTCAGCTTCCTCGGACCAGTGTTGTTCACTGGCCTCATTGTCCTCCTCCTAACTGGTTTCATGCAGATGTTCTTCCCTCTTGGCCCTACAACTAATGCCATATATGGTGCCATTGGCGCTGTCATTTTCTCTGGGTACATCGTCTATGACACTGACAACCTGATCAAGCGCTTCACGTACGATGAGTACATTTGGGCCTCCATCACTCTTTATCTTGACATTCTGAACCTCTTCCTGACCATATTGCGGATGCTGAGGCAAAGCAACAATTAGTCATGCCAATTACCGACTACCGA
>V300016263_L3_WHPEAkcfEAAARAA-541_1_paired_trimmed_paired_merged_contig_383
CGGACCAGTCTTGTTCACTGGCCTCGTTGTCCTCCTCCTAACTGGTTTCATGCAGATGTTCTTCCCTCTTGGCCCTACAACTAATGCCGTATATGGTGCCATTGGCGCTATCATTTTCTCTGGGTACATTGTCTATGACACCGACAACCTGATCAAGCGCTTCACATACGATGAGTACATTTGGGCCTCCATCACTCTTTATCTTGACATTCTGAACCTGTTCCTGACCATATTGCGGATGCTGAGGCAAAGCAACAATTAGTCATGCCAATTACCGACTACCGACTCAACTCTCTGCAGTCTGGTTTTGGCTAATTGTGGACATAGTCTATAGTCCAAGCCTGAACATAATCATTGTGGATGTAGAGTATATGTTTCCTTTTTACTCTTTAAACAGTTCGAATACCGAGCGATTCGTTTTCATTTATGCGATTCATTTTCCATTTTATGGATTTGGTTGTTCGACTTGTTCGAACACCGGATTTT
>V300016263_L3_WHPEAkcfEAAARAA-541_1_paired_trimmed_paired_merged_contig_384
TACACCTTCTGGGCTTCGAGGAAGGGCAAGGACTTCAGCTTCCTCGGACCAGTCTTGTTCACTGGCCTCATTGTCCTCCTCCTAACTGGTTTCATGCAGATGTTCTTCCCTCTTGGCCCTACAACCAATGCCGTATATGGTGCCATTGGCGCTATCATTTTCTCTGGGTACATTGTCTATGACACCGACAACCTGATCAAGCGCTTCACATATGATGAGTACATTTGGGCCTCCATCACTCTTTATCTTGACATTCTGAACCTGTTCCTGACTATATTGCGGATGCTGAGGGAAAGCAACAATTAGTCATGCCGAGTACTGACTACCGACTCAACTCTCTGCAGTCTGGTTTTGGCGAACATGATCATTGTGGATGTAGAGTATATGTTTCCTTTTTACTCTTTAAACAGTTCGAATACCAAGCTATTCGTTTTCATTTATGCGATTCATTTTCCATTTTATGGATTTGGTTGCTCGACTTGTTCGAACACCGGATTTTCTTATTTCGCTAGACATGTTTGTGTTTTGATCAGAAGAGAAATTATGACACACGCCATATCGAATTAGGTATCAAATTAGGGTGCAAGGAACTCCATTGAACATATAGCAAAGGAAACCCGTATCGGGTTTCTAATTTAAGTGAACCACAAGATGTGACATAAATGTGAATGTAAATCACTTATACTTCAAGGTAACAGCTAAGTAAGAGAACATATTTACGTTGTGTAACAACCAAATAAACAATTATCTTCACATACCATTTGCGATCTTCTTGCGACCACAGTTTCATTGTGATTTTATAGCGCCATCTTCTTCATCATCATCGATATCCCAGCTCAAATCCTCCTCCTCCTCTGCTGCGCTAAGCCGCTTGTGCAAATCAGCTCCGTTTGATCTGCTCCCCGTTGCATCCCCTTTGTTCTCGTCTATGCTTCCTAAATCTTCAATCTCATCCCACCCAAGATCCTCTTCCTCAGGCATTGAGGGCTGGCTCGAAACAATCGATACATCACTCTCTTTGCAAGAATCACCACCATCCGTCTTCCCCTCCGACACTCCATCAAATTTGGATTCCGCCTTATCCCCACCATCACTACTTACTGATTCCCTTGCAGCAACTTCAACACTCTCAACATCATCACCCTCCCTTGCAGCAACCTCACAAGAAGCTCCCTTTTGCTTCTCCAACTCTACATTCCCACTCGAACCCACCTTCGAATCCGACCCATCACCCTCTTCCTTCCCTACATCTTCTTCATCATCATCATCATCATCAAAATCCCAACTCAAATCCTCCTCATCACCTGAAATTGCACGATTCACGAGCTTAGCTCTCGCCTCCTCGACTTCCTTCAGCTTATGCACCCTATAAAAGTACCTAGCCCAGAAGCTCTCATTGTCAACCTTACCAGGTACAATCTCCCCATGAATCTCACCAATCACTCCATTTTCCCTCATCAAATTCTCGACTTCCTCCGCCTTCTCGTCCAGCACAAACCCTAATTTCC
>V300016263_L3_WHPEAkcfEAAARAA-541_1_paired_trimmed_paired_merged_contig_385
CCAATTCATGTGCCACGGCAATCGTAACCCTTTGCTTGTTGGCAGCTGCAGAATGTTGTTCATCAAAAAGCAAAACTATTTCTCGGTATGTAACTAAACCATAATTCTCCATGGCGCCGAAAGAAAAATCAGGTATTGCAACCATATCCAATTTGGGCAACGGGTATGGCACAGCAAAATATTCTGCAGAACAATTCAAGTGTCTTGACAGCAACGTGCAATGTAATGCAGCATAAGTACGACAACAACCAAGCCTTATCCCTAACCCACTAAGTGGGGTCGGCTGTATGAATCCTAGAATGCCACTATGCTCGATTTTGCGACAAGTCTTCCGTTAGCTCCAAGTACAACATATCTTTTCTTAAAGTTTCTTTCCAAGTCGTCCTAGGCTTTCCTCCACCCCTTTTGCCTTGAAGCTCTGTCTCATAGTCGTCTTCCGTTAGCTCCAAGTACAACGTATCATTTCTTAAAGTTTCTTTTATCTTCGGTTCACGTGTCCAAACCACTTTAAATGATTTTCTCTCATCTTATCTTCAATTGCGCTACTGCTACTTTACCTCAGATATCCTCGTTCTTACTCATATAATTCCTTGTGTGCCAACACATCCCATGAAGCATTCTCATCTTCACTACTCATTTTTTGCACGTGTTGCTTTTTGACAACCCAACAGT
>V300016263_L3_WHPEAkcfEAAARAA-541_1_paired_trimmed_paired_merged_contig_386
CATCCAAGCTATGGACAATACAAATGTCGGGGCCATCGTCTTAGTTACAGACGATACAAATGTTGGGGCCAACGTCTCAGCTACAGCTACAGACGATATAGATGTTGGGGTTGATGCCGAAGCGACAGAACCTTTTCCAGGAGGGCCAACAGATACATCATTGCTAAAGAGTTTTAAGAGTCATGTTGCTGCGGCAGTTTGGAATAATGAGGAACGTGGTCCGCTAAGGTGCATGTCCAAGTGGAATACACTGAAAGAATGGAAATGGCAGGACAAGCAAAATAATAACACTTTTAGGAAGTACATTACAGAGTCATGTTTGTTACCGCTGCTGGAGTGTACTTATCGAATTGTTGATAAGATAGTGGTCTCTGCTTTTGTTGAGCGCTGGCAGCCAGAGACTAATACCTTTCACCTACCATTTGGTGAGATGACCATTACACTTTAGACGACGTTTCAAACCTCATAGGGGTTCCTATCACAGGCAAGGCGATCTCTTTACAAGCGGATGATGTCATGAGTAATCATGAACTATTGGTAGAGTTATTAGGGGTTAATGACGAGGAGGCAACCGAGGCTTTGAGCGAGTTCAATGAAGAATATGTGACTCTTTCTTGGTTACGAAAACATTTTGAAGGTGTGAGTGATACAGACTCAACGGAAGCAAATAAGTGTGCAGCTAGGGCTTACTTGTTGTACTTGTTGGGATGTACTCTTTTTGTGGACAAAAGCGGGACTAGGGTACATGTTACTTATCTAAGACTACTTAGGGATCTTGATGCTGTAAGAGGCTATGCATGGGGTGCTAGTGCACTAGCTTGGTTATATCGTCAGTTAGGGCAATCGACTAGATCTAAGGTCAAGCAAATGAGTGGCTATATGACCTTGTTAGAGGCATGGGTGTACGAACACATGCATCTAATTTGTAGCCCTAATTATGACCAAAATTACTCTGATATTGACCCTCGTGCTTGTCGTTGGAAGCCACGAACGTCTAGTGGAACCACGACAGATGACTTGCAGAAGATGAGGAAAAAGTTAGATTCTTTGACAGCCAACCAGGTCACCTGGGAACCCTACACATCTCGAAGACAAGCACATCCGTTTCATGAGATAACATACTTTACTGGGATGTTAAAATGCTTCGACGTTGTTGAGCCTTACTGTCCTGAGAGGGTACTTAGGCAGTTTGGACGTGTCCAGACAATTCCAAAGGCACCGTGTGTCCTTCCTCGAAGCACAAGAGCAACTCATGCATCAGTTAACAAGGTATTATAT
>V300016263_L3_WHPEAkcfEAAARAA-541_1_paired_trimmed_paired_merged_contig_387
ATTCACGTAATCTCACCATTAACTTGTTTCTTTTAACTTAAAAAGAACGTACATATTCATGTATGTAATCTCACCGTTAACTGTTTTTCTTTTACTTACAAAAAAAAACGTATATATTCATGCACGTAATCTCATCATTAATTTCATTTCTTGGGCTTGATTAATCGAGGATGTCATATCCGACGGATATGACAATGCCTCGGTTTATATGTTCTACGCTCCCTCCGCTTCGGAATCGGCATGAACCTCTGGCAAATAATTCTGGTAAATCATTGATGCGATCGAGTGTTGAGAGCCATCATCAGGCTCTTCATCATCGTGATCATCGTCTACGTCTTCATCTCCCCTTTGGGCTTCAGCAGCCACGCCAGACAACTCTACCAAACCCGGCGATAGGGCTATTTGCTTTATGCTATATCTCGTGTTTGTTTCATTTTCCACAGATGCATGACACACAACGGCATCTTCTCAATTTATAGCACCAGTAGAT
>V300016263_L3_WHPEAkcfEAAARAA-541_1_paired_trimmed_paired_merged_contig_388
AGATTGAAGAACACATTCGGGTTCTAATCCGGAGTTGGCTCCTCGACTGATTTCCTGTATTCCGGTTTCAGCTCATACGTCCCTTGATTAGCTCCCTTGTTGTTGTAGATACAAAGATCCTTGAGTATGTCCTTCAAAAATTGTTCTGGTTGGTTAGTCTCTTGGATCAGTTGCCTTAACGTCCGATTTGGTTTCTGTTCAAAGAGATTAAACATGATATCTTCCATTTCTCCGCGGTCCTTCCTTGTTCTTTTCATGTCTGACCCCTTCGTTG
>V300016263_L3_WHPEAkcfEAAARAA-541_1_paired_trimmed_paired_merged_contig_389
GTTCTTCTCGTACAATCATATTACACTAGTGCTGTACACAACCTCAGAGATTCCCAACGTAGTTGAAAAAAAACAAAATGAAAATACAAATGATTTACCTATATATAAAACCTGCGGTTGAAACTTGGAGTCCACTCAGACACTAGCTGATATTTCATTCGCGGCCGGGCTTTCTTTTTTCTTTGGTGGTTCTTGAGGTTTCTGCAGAACAGCCTTGTTGGGAACTAAAACCATAGTCATCATCTTTTCGCTGAAGTGTCTAGATTCTTCTGTTGCAAGCTCCCCGACATCACTCTGGAATTTTTGGATAAGCTCAACAGCAATATTACGGAACCATTTTTCACGGCCTTTCAAGTTGACTATAACCTTGACCTTATCACCATCTTTCAAAAACTTCTGGGCAGCTCTCAAACGCACAGCGTAATCATGTTGGTCAATGTTGTAACCCATTTTGAGCTCCTTCAAATCCATGCGGCTCGCTGCACTTTTCTTCTGCTGGTCTCTTTTCTTCTTTTGCTGTTCGTACCTATATTTATTGTAATCCATTATCCTGAGAACTGGAGGATCGGCATCTGCAGATAATATTACCAAATCGAGTTCAGCTTCGTCAGCCAGTCGAATAGCCTCACTTTTACTCACCACTCCAACCATGTTCTGCTTGGCGTCGATTAGCCGCACAGTATTCGACTTGACACTGGAGATATCGAGGGCCTCGTCCTCGTCGGAGGAGTCGCCTTTCCGTGAGCGCCGGGAGTCATTGCTGGAGTTGTTGTATCGGGGCCCGCCGCCGAAACGGGCGGTGATTCGGCTGCTGGTGGATGAGAGGGAGCTGAAAGAGCTGGAATTTATGAAACAGGAGCTGTTGAAACGGAG
>V300016263_L3_WHPEAkcfEAAARAA-541_1_paired_trimmed_paired_merged_contig_390
CTCAGACTAGCCGACATCAAAGAAGCTGCTGGAATCCCCGAGGAGTGCAATGACGATATCGTTCAGGTCTCTGGTCACAGCCACGGTGAAGGCGTGTGGAAGGAATTGTTTGTTCATCCGACACCAACCGTTCGTCATATTGTAATTGCAGCCCTCGGTTTCCACTTCTTTCAGCAAGCCTCAGGTATAGACGCCCTTGTTTTGTACAGTCCAAGAGTCTTTGAAAAGGCTGGGATCACCAACTCAGACCAATTGCTACTCTGCACCGTGGGAGTTGGACTTTCCAAAACTGTCTTCACCTTAGTCGCTACTTTTTTCCTTGATCGGGTTGGACGGCGTCCACTACTGTTAACGAGTATGGCTGGTATGGTAGGCTCCCTGGTGTGTCTTGGTACAAGCCTTACCATTGTTGATCAACACGAAGGGGTTAGAATGACGTGGGCAGTTATTTTGTGCTTGTGCTGCGTATTAGCCTATGTCGGGTTCTTCTCAATTGGGATTGGGCCCATTGCCTGGGTCTACAGCTCTGAGATCTTCCCGTTGAGGCTGCGGGCTCAAGGGTGTGGTATGGGAGTGGCCGTGAATAGGTTGATGAGTGGCATCCTCTCAATGACCTTCATTACGTTGTATAAGGCCATCACAATGGGTGGTACCTTCTTTCTTTATGCGGCCATCGGCGTTGTTGGTTGGATCTTCTTTTTTACTATGCTCCCGGAAACACAAGGCAGAACCCTTGAAGATATGGAGGTCTTGTTTGGAAAGTTCCACAAGTGGAGAAAAGCCAATNNNNAGCTTAGTGAGTGGAATTTAAACAATTACAAGAACTACAGAACATCTCTTGAATTAAAACAAATTTATTGTACGCACCCGTTATATTAAGGGTGATTCCGCCCACTGGATCCTAATTTTGGAGGTTCAGTGGTCGGACACAACGGAACAGTTTACTATCCTAGGAACTGCCTATCCGATGATCAAAAATTGCTCGTCTTAATTTGGTGACAAAGGATGGATGATTTTCGAGCCCGGAAACGAGGAAGGAGCTTCTATCCAATGAAGAAC
>V300016263_L3_WHPEAkcfEAAARAA-541_1_paired_trimmed_paired_merged_contig_391
TAAACAATTGTCTGAGACCGAAAAAGAGCACAACCAATTGCAATGTATATCACCAGAATGGTAGAAAGTAAAGTCTTTGTTGTTGCAAATGAGTTGTGAATACTCGTATTCTTGGACAATAAAACGTAAGTGTACGTAAGTGAAGCTGTTGATTCTGCATCCGCATACAGCCAGTTCAGAACTTTCATTCTCACTTCCCTCCTATATTATTTCCTGCCTCGGCTTCTAGCTCCCTGATTCAGTGGATATTGATCAATCAGGCACTTGGAATAGTGTAGTTCTGTTTGGTTCCACCATTTATATTAATGCAAATTATTTTCTTTACCTTACCAACATGTTGAAATTATCACGAAACTAAATTGTGGTTTGCTGGGCCATCGATACTGGAATAGAGGAAGCGTCTGTTTAGCTTGACAAATGATCTGCCTACAATCTTTGAAGTCGTAACTGGAAGGAAGCCTGTAAAAGACAAGCCCAGTGGGGATATTGGAAGTAAATCCAGGAACTCAAAGAGATCGATTGACGGACAAATGAGGACCAACAATAAGGTACATGATGCAAGCTATATGGAGGATGAAGATGAGCATAGTGAAACCCTATGTGGAAGCTGTGGAGGAAATTACAGTGCTAATGAGTTTTGGATCGGCTGCGACATCTGTGAGAGGTGGTACCATGGGAAGTGTGTCAAGATAACACCAGCCAAGGCAGAATCGATTCCGCAGTATAAATGTCCTCCTTGCAGCACAAAGAAGAGCAAGTAGTGATGAGTAACGAAAACCTCAGGAGCACTTACGTATGGTTGGAAGATACTCTCTGGCCGTTGTTATTCATTT
>V300016263_L3_WHPEAkcfEAAARAA-541_1_paired_trimmed_paired_merged_contig_392
ATAAGTGCCCCCGAGGTTTTTGTTACTCATCACTACTTGCTCTTCTTTGTGCTGCAAGAAGGACATTTGTACTGCTGAATGTATTCTGCCTTGGCTGGTGTTACCTTGACACACTTCCCATGGTACCACCTCTCGCAGATGTCGCAGCCGATCCAAAACTCATTAGCACTGTAATTTCCCCCACAGCTTCCACATAGGGTTTCACTATGCTCATCTTCATCCTCCAAATAGCTTACATCATGTACCTTACTGTTGGTCCTTGCTTGTCCGTCAATCGATCTCTTTGAGTTCCTGGATTTACTTCCACTATCCCCACTGGGCTTGTCTTTTACGGGCTTCCTTCCAGTTACGACTTCAAAGATTGTAGGCAGATCATTTGTCAAGCTAAACAGACGCTTCCTGTTCCAGGATCGATGGCCCCCAAATCACAGTTTCGTTTCACATTAATTTAAAGATGTTGGTAAGATAAAGGAAATAATTTGCATTAACATGAACTGGTTGAGCAACAGAGCATTATACACTTTATTCCAAGTGCCTCAATGAACAACATCTGCTGAATCAGGGAGCTAGAGGTCGGGGCAGGAAAATGTATAGGAGGGAAGTGAGAATGAAGGTTCTGGACTGGATGTATGTGTTTGAAGAATCAACAGCTTCACTTAAGTACACTTCAATTTATCATCCAAGAATACGAGCAGTCACAACTATTTTGCAACAACAAAGACTTTACTTTCTACTATTCTGGTGATATACATTGCAATTGGTTGTGTTCTTTTTCGGTCTCAGACAATTGTTTATGTAAATAACAGAAACC
>V300016263_L3_WHPEAkcfEAAARAA-541_1_paired_trimmed_paired_merged_contig_393
GAGATTTTCACCGACACGTCGTCATCCCTCTACGACCAGTACAGAAATGCAGCGCATCAGCCCCCGAAGCTCCTGGACTTGAATTACAGCGGGACCGACGATGAAGTCGACGACCCCACACGAATCAAAGAGAACTTAACAACGATGTACCAGCAGATGGTGTCGAAGGCCACCTCTCACAGACTCTTCTACGGAGAGCCCTACAGCGCAGGGGACGACCCAAGCCCTGGCGCCGGAAACATTGAGAGCATTCCCCATAACAATATTCACTTTTGGACTGGCGACCCAACCCAGACAAACGGGGAGGACATGGGGGCCTTTTACTCTTCGGGGAGGGATCCGATGTTTTACTCCCACCATTCCAACGTGGACCGCATGTGGTCTATATATAAAGATAAGTTGGGCGGTACGGACATAGA
>V300016263_L3_WHPEAkcfEAAARAA-541_1_paired_trimmed_paired_merged_contig_394
TTGAGTGCATGGACAACATCTTCTCCACGTCTCTGTCTTCGTCCTCGGCTACTACCACCACCTCCAAATGGGCTTCCACCAAAGAAAGATGAGAAGATGTCAAATGGGTCGTGGCCGCCGCCACCTCCACCCCCCATTCCCTCCTTGAGTGCATCCTCACCATACTGATCGTAGATTTCACGCTTCTCAGGGTCACTCAAAACCTCATAAGCGTGAGCCAACTCCTTAAATTTCTCAGGATCTCCACCCTTATCAGGGTGGTTTTTTATGGCGGCTTTCTTATACGCCTTCTTCAAATCGTCGGAAGAAGCACTCTGCGAAACTCCCAAAATCTCATAGTACCGAGTGTTATCGCTCTTCTTCGGCGCCCTCCCAAACATCTTGGCAGGCTAAATCGATCGAAACCCTAATCCCCAAATCGAAAGCGAAATCGCGAATCGTGTTCCTTTTGTATGAGATAACGGGGAGGAGGAGCAAGCTCCCAGAGAATCTGCTATTTTCTTGCGAGGAAAGCCAGAACAAGAAGAACAAACCTAGTCCAGAGCAACTTGGGAGAGGTCG
>V300016263_L3_WHPEAkcfEAAARAA-541_1_paired_trimmed_paired_merged_contig_395
CCAAAAGGAGCAACAAAAGCATACCAAAACGGAGCTGTAACGAAGTTTGCCAATCGAGCACAAGACGGTGAATACAGCATTTTCAAAGGAATGCACTTGTGAAGGCAGTCGATGCCTCTATATATAATATAATTAGTAGGAGATAATCTTTTGTTTGCGGTGTGGTTTAGGGGATGATTATTATTGCTAATTAACAGGGGACTTTAGGTGATATATAATATTATGATAGTGTTGGTTTGTACAGTCTTTTGGGACATGGTTAGATATATATAGCCATCCAAAGACAAACTTTAGAAAGAATGGAGGGGAGAGCTGCTGAATCCTGTGATGTTTTTTGGAAAACAGGCTTCAGCTTGTCAAAATCTATGTATGCAGGGGGTCGCCCCTGCCTCCCCCTCCCTCCCTCACCCACCCCCTTCCTCCCACCACCCACACACCCCCCCCCCCCCCTCCCCCCCAATGCAGCTCCCTATGCTTTGTTTTTGTCTTGATTTTAATGCGGTAATAAATATATTTATATATATGATGAGCAGGGGGTCGCCCCTTTTCCTCCTCCCCCCAATGCAGCTCCCTATCCTTTGTTTTTGTCTTAATTTTAATGCGGTAATAAATATATATAGGCCAAATCGGATAAATGATCCCTTGGAAAATAACCCTGTGCTAAAAAAACTCTGATTTAAACCCCTGTAGTATACTCTGTAATCAAATTTAGTTCAAAAGTGATTTTTTCGTTAACTATCTGTTAATACATGGGT
>V300016263_L3_WHPEAkcfEAAARAA-541_1_paired_trimmed_paired_merged_contig_396
GCCGCCCACTTTGTACACAAACACATTCTGCGCCAAATTCTAATTGCCAAAAATGGCGTCCAAGTACGATCTCCCATTTTCCTTGACCGAAAAAAGAAACGCAACCATTTCGTCACTGTTGGCGACGCCGCCGCCACCTCACAGTCCTCTATAAAACGGCCGCCCACTTTGTACACAAACACATTCTGCGCCAAAAAAAAAAAAAAAAAAAAAAAAAAAAAATTTCTGCAGAGCTCCAAAAATGGCTTACAAGCATGAGGAACTTCCTCCACCGTTGGATTCCACTTCCTCCCCACCTCCTCTCTTTGACGGCACTACAAGGTTGTACGTAAATTACGCATGTCCATTTGCACAGCGGGTTTGGATCACTAGGAACTATAAGGGTTTGCAAGACAAGATTAAGCTAGTCCCTATAAATCTTCAAAACAGGCCTGATTGGTACAAGGAAAAGGTCTACCCTGGAAACAAGGTGCCAGCTCTGGAGCACAATGGAAACGTCATTGGAGAAAGTCTTGATCTGATCAAATACGTCGATAGCAACTTCGAAGGGCCTTCACTTTCGCTCATTCAAAGGAGACGAGGTAAAAGCAGCTGATGAGCAGTTTGATTACTTGGAAAATGCTCTTAAGAAATTTGATGACGGGCCATATTTTCTGGGTCATTTCAGTTTGGTGGACATAGCCTATATCCCGTTTATTGAGCGATTCCAAGTCTTCTTATCAGACGTATTCAAGTATGACATCACAGCAGGGAGGCCCAAACTAGCAGCATGGTTCGAGGAAATCAATAAGATTGAGGCATACAAGGTAACCAAAACTGATCCAAAGGAGCTTGTTGCATTCTACAAGAAACGCTTCCTGGAGCAGCAGTAAACTTGTGAGCTATTCTGCTTTGGACGTGGTATAAATAAGTGGCT
>V300016263_L3_WHPEAkcfEAAARAA-541_1_paired_trimmed_paired_merged_contig_397
AGAGTAGTGTACAAAAAGATAGTGAACTTCGACTTATAAAATATAGAAAAACATTTGGCCAACGTGGTTTGGACTATATTGTTTGGTAATTATCGTTCTTTGCTTTGCAAAGGAAATTCCCTCTTCTGAAGAAAGTGTTGATAGATTACGAGACGCCGGACCCGAACACCGAACAGAATCCGACGACCCCAATTTTATTCATGTAACAAAGACACTTATACATATCCAAATACACACAAGTCCGTATCTATAACAAGACGACATAATCTGCATACATAATTAAGCTGACGAACAATCCGTGCATGGGCTCAGCCACTTATTTATACCGCGTCCGCAGCAGAATATTTCACAGGTTTACTGTTGCTCCAGGAATTTCTTCTTGTACGCTGCAACAATCTCCTTTGGATCAGCTTTGGTTACCTTGTATGCCTCAATCTTGTTGATTTCCTCCCCAGCTGTGATGTCATACTTGAATACGTCTGATAAGAAGACTTGGAACTTCTCAACGAACGGGATATAGGCTATGTCCACCAAACTGAACTGACCCAGAAAATATGGCCCGTCATCAAATTTCTTAAGAGCATTTTCCAAGTAATCAAACTGCTCATCAGCTGCTTTTACCGCGTCTCCTTTGAATGAGCGAAACAAGGACCCCGTGAAGGTATCCACATAAGTTAATAATTCTTCGCCAAACTTTTTTCTCTCAGGATCGTCCTTGGGGAAAAGTGAAGGCCCTTCGAAGTTGCTATCGACGTATTTGATCAGATCAAGACTTTCTCCAATGACGTTTCCATTGTGCTCCAGAGCTGGCACCTTGTTTCCAGGGTAGACCTTTTCCTTGTACCAAGCAGGCCTGTTTTCAAGATCTATACCCACTAACTTAAT
>V300016263_L3_WHPEAkcfEAAARAA-541_1_paired_trimmed_paired_merged_contig_398
TAAATGATATTATCATCTAAACTACACGACGAGAAGAAGTGAGGGTTTATTCGAAACGCAATGACGTTGAATGGATCGAAGAGGAATGTGCTATCTACCGGGACAATCTATCACTTACAATTTTTTGCAATGATTTTAAATCCTTTTGTTTTGGAAATAACTAATATCATTATCCTCCCATTTATTTTGCTCGTGCAAGTACATAACCATTCATAAAAATCAAACTGTTATTATACACTATTATTCCCCATTAGTATACATATATATATGTTTAAACTCACACTAATCCCGCCTCTTCTCTCCTTTAAAAAGCACTCATAAAATGAACCAAAAGTTCATCATCATCTTCATAATATAATCCAAATTAAGCGACCTCATTGTATATCATAAATATATGGCCTCATTTCCTCACGTTCATAAACTGAATTCAAACCCTAGCTCCAACCCAATTTGCATTTACCAAATTTG
>V300016263_L3_WHPEAkcfEAAARAA-541_1_paired_trimmed_paired_merged_contig_399
CTCAACCCAGCACCACAATTTCCATTAGGCTTTTGACACTCGTCGCAGATATTAGGAACGTGGTCAGGGATGTCGAAAGACATCCTTGTCTTCAACCCGTATCCTTCATTGTTTCCATGTGAAGGTGTTTCATACACCCTGCTGTAACATGAGCAATTCAGATCTCTTGGATGAAAACCCATGTCTAGCTTTGTGAGATCATGAACTAGTAAGCAAGAGGACAATGTAAGCCCATCAAGTTTGGGTTCTTGAATCTTTGAAGAAGCTTCACATGCATGCAGGCAGGTGACATTTTGAAAATGTGCTGATGGAGCAAGGTTTTTGTATGAGCAGTTGTAGAGTAAAAGTGAGTTGGACTGTCTGGGAGAACGAAAACTTGGGGATCGAAGCCTAGGATGGGCATATTGTGGTGGAGATGAACAAGAAGGGTTGGAGATGATCAGACTTTTACATCTGTAGTTAGTGTAGGAAATTGGGAACAGGTTAATAGAGGTTCTATCACTGTGGTATAGTTTTTGAGATTTGCAAACAAAAATGCGGTTTAGCGGAGAAAAGGCAGTTGAATTTGGTTTCGAAAAAGGTGTTTGAGTGTTGAGTTTGTCACAAATGATTGTTGAAGTTGTTAACCAGAAATGGAGAACTAGAAGGGCAGGATGCAGGAGGCAGATTTTCTTGAATGTCTGCATATCCAAATGCACTGCACTGTTAGGTTGTTTTCAACTTTTCAATAGAGTTATAAGGAAGCAAAGAAGATGAAGATAACAGAGAATCTACTTTGCAATCTTTTGAGGAATATTACTTTGTGATTTCAAATTTTCTTGTGGACTTTTGGGAGGAATGTGTATTTAGTTTTGCAATTGCAATCCCACTTTTCCGTGGCCCAATGGAATGTGACACTTCTCCATCCCTTAGATTCTGCTGCCTGATTTCCTCCTTTTCCACCCACTACTGTTGCCGATGGTATGCTTTTTGATGGATCATCAGATCTCTCTATGTTTGGTCGCTGTTTTGTTTAACGTTAAAACATGACTTTTTACTGAATACTGTAATTAATCACACACGTTTGATCATGGGAAATTATAAGTTACGATTTGTTGATGGTTATACGTATTTGAAGTTTACCTTAAGATTTTATAATAAAATGGCACTCTGATGAGTTCTGAGTAGGGTTTTTCTTTTGGCCATTATTTTCCTCAATATCATTCCAATTTTTGAATCTTTAATTCTCTGTTTCTCGCAGACAAGTTGTTTACATGGGACCCTGAAGCATTGCTAGTAATACCCTTTCTTGAGCCACGACAACTAAAGCCAACAAAGTCAAAAGTACATGTACCATCTTTTGCTTTTTGATAGACTAAATTTTAAGTTCAACAAGTACATGTATGTTTGTGCTTATCTCTTTTCTTAAGATGCTTATCTCTTTTTTTACATGAAATGTCATGTGCGAAGAAAGATAAACATGTACATTCGATTTCAGATCAGTTTATCTTTTTTTTAGAACGACATCAAGTGTAAAAATTAACAAAACCCCTTCAGTGAAGCTACATGTCCATTCATGAATCCTCAAGAGAGGCAAACTGACCATAACGTAGTTTCACACAAGTTGAAATTACATTAAAAATCATTGACATCGCCATAATTAAACAGAACCCATAATTTTAATAGGGAAAAAAAAACTAAAAACTACACACACACACACAAGCAGATGCAGCATACTTCATCACATTCCGTTCTATTGGGTACATAGTTTTGCAATTTTTAAGTTACTTCTGATCATTCAGGGTAGCTGGTGGTTCCTCCGCCGGTGCCTTGGGTGGTGGCTTGACAAGAGTAGCCGGGAAATCAAGCAGCACAATCTTTTCTAGAACTGTTGAAAATGTTGCTGAAAATTCTTGATGTTTAGGGTGGCCAACAAACACAGTATAATCTTCCTTCTTATCGAATGTCGTCAAGAAGGCATGGGTAAACCCTTGCCTAAGCATCTCTGGGCTTTCCAAGTCCTGTCCCCATTCAAATGACTTAACCGCATCAATCTCAGCAACCATTTTCTCCAGATCTTTCAAAATGTCCTCCACCACCACATCTTCCTTGAACTTAACAATCACCAAATGCTTGAACTCCCCCATAATGTTTTTT
>V300016263_L3_WHPEAkcfEAAARAA-541_1_paired_trimmed_paired_merged_contig_400
TTGATATGCTTCCGACCACTTTTGGCAATCCACTTTGGTTTACTGATGATGAGCTTTTGGAGCTAAAAGGGACAACATTGTATCGAGCAACGGAACTGCAGAAGAAAAGCTTGGTGTCTTTATATGATAATAAACTGAAGGCTCTGGTGAAGAAACTGTTAACTCTGGACAGGGATTTGGAAAGAGATGTGTGCTTTGAAGATTTCCTCTG
>V300016263_L3_WHPEAkcfEAAARAA-541_1_paired_trimmed_paired_merged_contig_401
ATAAGTCATGCATTCCATAACCAAAGTTTTGATTTTTGAACAATTGTAAGCGTCTACAGATAATACAGGGGAGCCAGCTTAAGGAGAATGCACAATTTTACTAATCAAAGGGTACATGCTAATGGATTTTCTCGGAAGCCAAACAGATCGATAAGAGGAGTAAAGAAGTGCAATTTACAGAAATACATACCTGCTTTGGTCATGCCAATACC
>V300016263_L3_WHPEAkcfEAAARAA-541_1_paired_trimmed_paired_merged_contig_402
CCTCTTATATGTAAGATTGAGCATTTTCTTAAAAGCTCTTTTGAGAAATTCGTGTCACAAACTTGTCAGTTTCAGAAAATCAATAAAGATTTCTATTAAATCCTTTAGACAAATAGCACAAATGAATAAGTAATGCCTGTGTGATACAAAAACTGTGTTAATATAATGAAAATGGTACAATATTCATGAAATCTCCACTCAATTATGAATCCCGGATCTTTATCTTTTGGGGGTTCCAGACTTCGGTGATTCTGTCGAGATTCGAATTGGAAAATGATGAACAAAGAAAAAATAATGTCTATTGCTTCACAGCCTACTTATTAACCTTTGGACATTCTGCAGTCGAATAGTCCCACCTGGATATTTGCTCTAGTGCTCAGCATATCCAGCTGTCCAAGGTTCAAAACCTCAGAGGAAGCTAGTTCTTACTGTTTCTGAGGTAACGCACAGTCATTACCAGTTGTTGCCTTTCACCTTCAACCTCTGCGAATCTAAGACTTATCTCCGAATATCTTTCTTCCATTTCCTTCAGTTCGTTTTCCATAGATTTGTTTCTTTCTTTCAGTAATGTCAATTCAGTCATCAAATCTGTATACTTATTCTCATCACTGGTGGCTTTCAACTCTTTCTCCGAGCAATCTTCTACTTTCCTTTGTCCATTGGTATTCTTAACCGTTCTCTTTGAATTGCTGACTTTCTTTTGTACCTCAGCCTGTAATTGAGATATTTGTTTCGTCAAGCTTTCTTTTGCCAAGGCTTCCTTTTTCAACGTATCCTTCAACTTGGTGTGCTGGGTCTTCAGGTTTTCCACTTCGGAGTTCAGAGAAGTGATTGCAGTTTCCTTCTCGTCTTTCAAAGATCTAATGTTAGTAAGTTCTTCATGCGTTTTCTCTGTTTCCCACTTTGCTGAAGCAAATCTTTTCTCCAAATTGTCCTTTTCAACACTCAGACACTGGATCAGCATCTCATTTTCTGCAATTAATTTCTTCGTTTGTTCCAAATTTCCTCTCAATTTCTCTTTCTCCTGTCTGGAGTTAGAATTCTCATCTGTGAGCCTTTCTATCTCAGTTTCGAGCATTTCGATTTTCATTGAGAGAGCTTCGTGCTCTTCCTCCTCATGCTTCTTTACTTTTTCAAGGTGCTTTGATGTATTGTCTAGTTCCAATGACATCTGCTCTATACGCTTTGCTTTCACTTCATTCTGGTTGTCAAGATCTTGCAATTTTACTTCAGTCTCGCCCTTAATCAGCTCTAACTCTTCGTTGGCTTTCTGGAGCATCTCTTCCAAAACTCTGTTCTGCCGGCGCAGTTCATTAGCCTCTGCCATTGCTTTTGTGGCCTGCTTCTCATTTTCATCAACCTTAGACGTCATTTCAACAGAAAGCCTTCTGAATTCCTCTTGAAGACGCTCAGCTGTATCAGAATTATTCGACTGTGTCTTCTTCAATTCTTCCTCGGCTTGGATGGCCCTGTATTCCTGCTCAACTTTGGCATTCATCACTTCCTCAAGTTTTTCTTCAAATCCCTTGGCCTGCATCTCCCGTTCCTTCTCCAAAGACTTAAGTTCACTCTCAAGTTCCTGAATGGACATCAAACATTCTGAGAATTCATGTGCTTGCTTCTCAATTGTTTCTTCTGATCTCTCTAACTGAGATTCAAGCTCTTTTATAGTAGCCACATAACCCGCTCGCTCATTTTCCATCTCTGTTCGTATTCTTTCTTGGTTTCGATCCAACTTCTTAGAGATGTCATATTTTTCCTGCTTTAAAAGGTCACAGTCCAAGGTGAGCTGTTTTATACGCATATCCTGCTCTCCCCTCTTTTTCTGGTGTGTGTCTATTTCACTGAGAAGTTCTCTGATGTCAAGCTTCAACGATTCTACTTCCTGATCATCTTCGTTTATTCTTCCTGCGGAATATGTTTCCATCATTTTGGAATTTTTTTCAGCTTCTAACTGGCTTGAAAGATCAGATATTTCTCTATTTTTCTTTCGCAATTCATCTTTCAGATCCTTCACGACAAGGACTAACTCAGAATTTGAGTCTTGTGTCTGCGCGAGTTGTGAGCGAAGATTGGTTCTTGCTTTCTTCTCAGAACTAAGCTCTTGCTTCATTGCTTCTAACTGTGCTCTTGTATCCTCAGTCTCGGGCTGCAACTTTTTGAAAGTCTGTTTCCCATTACTACGTCCCTGCGAGGACTTAAGTTGTTCGCATTCCATTTTGAGTGCATCTCTCTCCTCTCTAAGGCTAACAATTTGTTTAGACAGATTCTGCCCTTGATTGCTCTCTTTGGCCATCTGTTTCCGAAGAGACTGCAATTCCAGTTCCGATAGGTTTGCCTGCCTCTTCAGAACAGTAATTTCATTTCTGAGTTTATCAACATCTGAAACCGCTTGCACTCTTTCTGCCGGAAGCTTGTCTTCAACAATGTCTAGTGAGTCAAATAAGCTTCCATCTGAAGACCAATCCAAGCTTGATTTTTGATGCGTATGGGTTTTCCTTACGTTGGCATCCGCCTGTCCATTGTGAGGCATGGAATTTTGTACTTCAGGGGGTGACAGGGAACTAGTGGCGTCCCGTTGGACATATCCTCCATTTTCATTGGAACGTAGGTGGTTGCTTCCATCTGCATCCCAACTGCCGTTTTGGTTCCCCACGCTGCTATGGCGTGACAGACTTGGATCGTCACTTTCTTCGATTTCCCTTTGATCACCATCTTCCTGAATCCTGTGAATTGTCACATGTAAAACTACACCGGAATTTGCAAACTTAAGGGGCAGAGTGACGGTTAACGGTTCAGTTTCCGCCACAATGTCTGCAAAATCGATTGAAGCTTCTCCGAGATAACCCGATTTCGAAGATCCCTTCAACAATCCCCTTAGTATTAGAACGTTACCGAACGAATCCCTTAAGAACTCTGAAAACTAGACGCTTCCTTACATTAGAAACAATGAAGTGATAAATCTTCTCTTTCAGTTTTCCTGTTTTTGCTTCCTCAATGAGCTTCATTGACTCAAAAACTGGATTCTCCCAAATGCAGCTGCCGTCCTGAACCGCCGCTTTCCCCAGCTTCACCGTCGGCTTTCCGACGTCGTCCGGCACCAGCGACAGCATCAAAGCAGCCTTCTTCAGTTTCGGCACCTACTTTAACTCCTCCACACTCAATAGGCACGAACCTTCATCTTTCTTGTTGGATTAAAAGCTGGCAAATCGCAGAGCTATTTCAAAGATAAAAAGTCCCAGATATCAGTATATCAGCACTCCATATGGATGAAAGTGTTGGTCTCTTGTATCATGTTAGAGCAGCATTAGCTTTTTTGTAGTAGCGATGATAAGGAATTAAAAACCAAAACAACATCATTATCATTATCATTACCCACTTGCAATTCCTTGCTGTCTGGTTTCAAATTACTCTTAATTCTCATCCAAGTTAATGGGTTTTGAATCACCACCAACTTCTACAATTCCCAAATCACAAAATTCTAGTAAAGGGTATGCCAAAAACACAAATTCAAAATTCAATTTCTTTTTGTACAGGACAATAGAAAGATTGAGACTTTTTTTACTTCTACAGTTCTACACACTTTCGAGCTCTAAATTTTCTTGGAAACAAACAGAAAGTCAAAGAAGTTGTACCTGGTCCAAGAGAAGAGCAGTGCTAGAAGAGATCTCTGGTGAGAAACTTAATAAGATGGACCAAACCATTGAACAAAGAAACCCAGTGAGACTAAAAGAACGATAATCAACCATAACAATTATAGTTAACAATAAATGTAAAAACCCAGAACCATTAACCTTCCTTAAAAATATGAACTATTGTCCTTATTACTATGTATTTAACCAGATCGCAAACAATCTCATTAGATCTCATGATATCATGAGGGGGCATAAACACATGCAATTATCAAGAAGTTAATTCTCCAATTTCTAATCACAAATTCCAAACATAAACAACGCAGTGCAAGGGATAAGAACATATTGGACTGATGAACGGAATAGCTAATGTGATGAAAATGCTCAAACCTTACCAACAACGCTGCAACTCCTGAAAAATCATAGACTCACAAAATCTGGTTTTACCAGGCAAACCGTGGACAACCCATTGCAATTTACTGCAAAACAAAATTGTTAGTATATCCAAAACACGATTAAAACCCACAAATCCATCACCAAAACAAATAATTTCCCTAACAAAATTAATCATATTAACAATTTTTTCAACCTGATATATAGATACACAACGACATGTATAAACATATCAGAGATATAGAGAGAGAAAGAGAGAGGTAGAGGTAGAGAGAGACCTGATGGTGTTGATGAACACTGGAGAGTGAGAAAAGCAGAGGACAACTGGAGGTTGCTAAAAGAGATTAAGTACAGTGAAAAATTAAATATTTGACTTCTGGGTACTTGAGAAGAAGTGAGATTTAGTTACCTATGTAAGGAGAGATTGGGAAATACTCTGAAACCCTTGCATCAGCAATCGCAAGATCAGGAAGAAAAAAAAACCTTGGAAACCAATTTTATGACCTTCCACATAGCGCCGACAAATCTAGGTTTACAGGGATGCAAAACTCATCAAGAAATGCTATCCTTTATGGGTAAAATTTTTCTTCGAATCAAACCGGAAGCGTTTATTGGTTGGGTGGTTTTTCAGCAAAACGGAGAAAGTGAAAGAGAGAAGTTGAGGTTTGAGAGCGAGAGAAGGGTGTGAGAGAGAGAGAGAGACGGACCTTCTTACATGCTTGAGAGAGAGCT
>V300016263_L3_WHPEAkcfEAAARAA-541_1_paired_trimmed_paired_merged_contig_403
GGGGGCAGCAGAAGAAGCAGCCGACGAGGCCTCCTCTCCATAAACCTCGGGGTTTTGGCTATGACGACGATGACAATGATGTTGAGTAGGAAATAAGTCGGCAGGCTTCCAAGAACAAGTCTCTGAAAGATATTGAGGAGCAACAGAGGAAGGCCCTTGAGCAGGACCCGTCGGTGTTCAACTACGATGGAGTTTATGATGAGATGAAACAGA
>V300016263_L3_WHPEAkcfEAAARAA-541_1_paired_trimmed_paired_merged_contig_404
AAATGTACTATCCTCTGTTATTTATTTATTTTTTTTTTTTTTTTTTTTTTTTTGGAAAAAAAATTGGTGTTCGATTATCATTTCGCAGGTTATTTAGAAAGATACTGAAAGAATAAGCAAAACTGTTAACAGAAACTAAAAAAAATTAAATAATTAATAGAGGATAGACATTTACAATTCTCCAAGCCTGTGATTTTTTGGGCTAATAAGAAAGAAATTTACAAGTGAAAATTGCATCACTGGCTAAAATAACTCCCTACCCTCTTTTCACTCTTCCCTTTGCTCCCTTCATTCATAAACAAATAAGTTTATGCATTTTGATCACATAACTTGTAGAATAAGTTACTCTTCGTAGGATCTTTGCTCCGATGCTTTACATCGATAATGTCGAAAAAAGGGCAGGAAAAAAGAGAGTATACTGCTCACTGTGATTTAGATCACTCAATGTTTGAGTATGAATGAATGTGGCCCCTTAAGTTTAGTGTGACACTTTACCTATGCTCTCTTCTTCTGCTGTTGCAGTTGCTGCTGCTTATTTTCGTACAGCTTTACTAGGAGCTCGGCGTAGAGAACCTCATTCCACGCGTCAGGAACACCAGGAAGGCACCAATGGCTGCAGTCCTGGAAGCTCTTAGGTGATGTCCTTTCTTCCTTGGACAGTTTTTGCTTCCGGTAGATTGACGGGTGACCATCCTTCCGGAAATCTGTCATTCTTGTGATATTGAGATATGTGACATGGGTTTTCATGTTTCTCAACACCTTCTCCAGTACCACCATTTTGGGCAGGTACGGCCTCAGATACTTCTCATTGAAGATGGGAACTGTCTCACTGTCGCATTGGCCACCAGAATTCCACTGCCCACCACTGAAATGGGAAGCAGAATAGCCCCGAAAGAAGACAATACTTTTCTTCGGATCAACCTTGGCATCAACCCATCTTGCCCACGTAGTTAAAGCTTTCCGAAACGCCTCAAGAACATTCAATTCACCATAGACATGGCTACCTTCTTGGTAATAGTCTTTCCCTTTGGAGGTTTTCTCATGAGTCCACCAGTGTCCGGTGTTGAAGATGACGATATCAGCATCTTTATACAGATCGGAAGATCTCCCTACTAAGTCAAGACGAAGTGTTTCTCTCTTTGATCCATCTTTCTCCGGCATTTCCCATTCTCGAACTAAGAAGGGAGACACGAAGAACTCCACCGTGCAGTTATAGTCTTTGAATATGAAGGAATACGAAGCTTCCCCACGAAAATGGGTTCTCCCATTGGCTTCGAAAACCTTGCTTTTATCTTTCACCGAGTTTCTAAGGATGCAAACCAGAGACTCCCACATATTCCTATTCAGAGAATCACCAACGAATACCAAGCGCTTTCCTCTCAACAACTCCAACATATGACTTCCATCCAACCTTGGTAAAGTGCAATCCTTAGGCTTCCATTTGAATTTTTGGTAATCCTTATCAGGTCTGCCATTGAGAATACAATTGAACTGCTCATCGATCAGAGGACAAGACCCAGGTTTGTATAGCGGATACGAATCGTCCTTCACCCACTCTCCATGTAGCATATCACAATTCATCAAAGACTTCACCAAATCATCACTCCCCTGCTTCCCTTGCTCCGCCGGCACGCCGGAATTCGTTTCATTGCTCCGTTTTTTCAACAGGGGAGCAGTTAAATTCTTCTCCACACCCTTCTCTGCAACGCTTTTGTTCGTGGAACTCGAATTCGGTGCCGGATCGGCGCTTCCATTCCCGGCCGCCACCGGGGTTTTTGGGGCGGTGGTTCCGGTCTGATTGGCTGTAAAAACTGTGGCATTCTCAGAATTGTGGGTGTTGTCGGTCTGGGTTTTCAAACGGGTTGTCGGTTCAGGTGAAGTAGTACTATTCTTGGGTGTGACTAGAGGTATTGGCTGGACGTTTGAGGTCTGATTCGGGTTCAAAATAGTGGGTTGTTTATTCACAGTGGCAGATGCTGCGGGGGCGGCGGTGGTGTTAGCAGATCTAGACGGCTCTGTTTGCG
>V300016263_L3_WHPEAkcfEAAARAA-541_1_paired_trimmed_paired_merged_contig_405
TTTGGTCACCGGTTAAGGTTCCTGGCCAGACAGTGTTAGGGCAGTTGTTTGTGAAAGTGATTTTCGCTGCGTGTGCACCTGAGAAGAAGAGCATGGCCAAGGTGAAGCCGAGGAGGGAAGCTACTTGGCTCTTCATCATCGACATTGAATATGTCTTGATTGCCTGTTTGCTGCTAATTAACTTACTTCTGAGTTGATGATAAACTTAGGAACGAAGGGGGGTTTATATAGGCTTAGAGCGTACCTAACTTTTTTGATCTTTTCCACGAGTATGAATTACGGGTCTAAGCTGCAATGGCAACTAGGAAAACGAACGCACTGACTAACAAATAGATGACAGTATTTGGTCTTGGAATGGTATGGTTATCATCCTTGACTGCAATTACTCCCTCCAAAAATTCATTTTTAATCCAAAATTAAGAGTCATTTGATAATCATTTCATTTTTAAATTTTAGTTTTTAGTTTTGTGTTAAAAAAACAAGAAGTATGAATTACG
>V300016263_L3_WHPEAkcfEAAARAA-541_1_paired_trimmed_paired_merged_contig_406
TTGTACATTTAAGGAAATTTCGAGTCAAGGATGTGCTTTTATATTTGTACATTTAAGGAAATCTCGGGTCAGACTGTTTGATCATGTGACCTTTCCCTTCGGATTACCTTCACAAAATCATGGGATGCCGATCCCACCCGTGTGAGAGAGGACAGCCTTACCCAAGTTCCTCTTTAGTTACTCCTAGTCATTCAAACATCATCCACACATTTGAGAAATTTGGAAGCAACATTAACATTTTATTCATATTCCTTCTGCTGAAGGAAGCAACACGATTTGAAACACAGTCGATAGGGCGGCGGCGCTTGCGGTGGGTTGCCATGGAAGTAGACCTAGGAAGCAAAGATGGATCTGTTCCCCAGTAAAACAACCTAATGTAATGAGGAAGATAGAAACCTTTAATAACACTAACTTAATCCGCCAGTGTTACAGATCATCCTATTTACAAGATTGGTGACGGATCACCAAGCTTGCTGTTCCACAAAGACGTTACTTTCGCGTTAGATGATTGCTGCTTCAAGTCTCCTCATCAGCTCCTTCCTTGTGAGTTTTCTGTCATGAGATGAAGCAGATAAGAGTCCCCTGTTCTCTTCAGCCCTCCTTAACAGGTAAGGCAGCACCAACTGTATCGGTCCGAATGGCATGTACTTGCTCACTTGAAACCCTGAATTTTTCAGGCCGAAGGAAAGCGATTCTGCCATTCCGTACAGCTGTGCAAATTCGAGCTTCTGGTGCACCTTCCTGACCCCGATTTCATGTGCTTTTGCCATTGCCAGTCTCCCTGATTCCATATTATGGGTTGCAAGAACCACTGCGTCAGAGCCATTGCCAATCCTTTCGAGCATGAACGAAGCACAATCATTGTAACATGCGTGCGTATCCTCAATGCAATCGTGGATAGGAGACTTACAGCCCAAGGAAGAAGCTAATTTTCCTTCACTTGACATATAAGCACCCCTCACCACTTTGAACCCCATTGGAACACCCATCTTATCTGCTGCCTTTGTTGCCAGCAACAATCTTTCCTTTGCATCTTTCAAGTAAGCTTGAAGCGTCCCATAAACAATCGGGTGATCATCTTTGTTGTAGATGATTGCAGAGGAGTAGGTCAAGTAATCGATGGCTGGTTGAATTGAAGTGTACTCGGCATCGACGGATAGAGGCACATTGGCTTCTGCGCACTTTTGGGACAGTTTTAGTAGTCTCTGGTGGACTAACTCGAGATCGCGCTCTTCTTCCGGAGTCAAAGGCTCCGGCTTTTCGAGCGTATGGTAGAGAGGGCTCGATTGGGAGAAAATGGGAAACGTATCGCGCTTCCATGGAAGATTGAAAGAAGGATCTTGATGTTGCCATCTCAGCAAGTCACTCGCTCGCTTAAGCAGGTTCGGAGGGCAAATTGCAGTGATTTTCACAATGATAAAGCTCACCGAAGAAGGTGGCAGGGATTTGGTGGATTCAGCGGTGTCCAAGAACCCTTGCAAGTTCCTGTCACAAGCCTCGTTGTCGCCGGCGTACTCCAAAGAGTAAACCAGCATCCCTCTCAGCCCCGCCTCGTTCAGCTCCATCACCGACTTTCCGGCGGCGACAGCGTCCTCGCCGGCGCAAAAGTGGTCATAAATCGTTGACCGTATCAACCCCAAGATCACGTCTTTGATCAACGGAGTCTGCATGAGCCTAGAACGCATGACCCACATCCCAACATCCACCATCGGCTCCACCGCCACCATGTGGAGGTTCAGCGCCGCCCTCAACAGCCGCGACGTGGAGACCGACGCAAAGAGCTTGTCCGCGTCATCAAAGCTGGAAAGGCTGAGGGTCACGCTGTCGGCGTTGGTGGTGGTGGTAGTGGGGTGTGGTGCCTTTTCGGCGTGGCCAATTGGCTGGGAGATGGCAGAGATGGTGGTGGAGGAGGCGGAGTTAAGCGGCCTGATAGTTTTCAGGAGTTTTGATGCTGCTGGGATTACACGGTTTGCCATTCAA
>V300016263_L3_WHPEAkcfEAAARAA-541_1_paired_trimmed_paired_merged_contig_407
ACCCCGATTTCATGTGCCTTTGCCATTGCCAGTCTCCCTGATTCAACATTATGGGTTGCAAGGACAACTGCATCAGAGCCATTTGCAATCCTCTCGAGCATGAACGAAGCACAATCGTTGTAGCACGCATGCGTGTCCTCAATGCAATCGTGGATAGGAGACTTATAGCCCAAGGAAGAAGCTAATTTTCCTTCACTTGACATATAAGCTCCCCTCACCACTTTGAACCCCATTGAAACGCCCATCTTATCTGCGGCCTTTGTTGCCAGCAACAATCTTTCCTTTGCATCTTTCAAGTAAGCTTGAATCGTCCCGTAAACAATTGCGTTATCATCTTTGTTGTAGATGATCGCAGAGGAGTAGGTCAAGTAATCGATGGCCGGTTGAATTGAAGTGTACTCTGCATCGACGGATAGAGGCACATTGGCTTCCGCGCACTTTTGGGACAGTTTTAGTAGTCTCTGGTGGACTAATTCGAGATCACGCTCTTCTTCCGGAGTCAAAGGCTCCGGCTTTTCGAGGGTATGGTAGAGAGGGCTCGATTCGGAGAAAATGGGAAACGTATCGCGCTTCCATGGAAGAATGAAAGACGGATCTTGCTGTTGCCATCTCAGCAAGTCACTCACTCGCCGAAGCAGATTGGTGGGGCAAATTGCAGTAATTTTCACAATGACAAAGCTCACCGAAGAAGGTGGCAGGGATTTGGTAGATTCAGCGGTGTCCAAGAAGCCTTGCAAGTTCTTGTCACATGCCTCGTTGTCACCGGCGTACTCCAAAGCGTAAACCAGCATCCCTCTTAGCCCCGCCTCGTTTAGCTCCAGCACCGACTTTCCGGCGGCTACGGCGTCCTCGCCGGCGCAAAAGTGGTCATAAATCGTGGACCGTATCATCCCCAAGATCACGTCTTTGATCAAGGGAGTCTGCATGAGCTTGGAACGCATGACCCACATTCCAACATCCACCATCGGCTCCACCGCCACCATGTGGAGGTTCAACGCCGCCCTCAACAGCCGCGACGTGGAGACCGAGGCAAAGAGCTTGTCCGCGTCATCAAAGCTGGAAAGG
>V300016263_L3_WHPEAkcfEAAARAA-541_1_paired_trimmed_paired_merged_contig_408
AAGAAGAGGAGGACAAGGAGAAGAAGCACGAGAATCTCTTGCAGAAGCTTCACCGATCTAACAGCAGTTCTAGCTCTTCAAGCGATGAGGAGGAAGATGAAGAGAAGAAGAAGAAGAGGAAAGAAAAGAAGGGATTGAAGGATAAGATCAAGGAGAAGATCTCCGGTGATGATCACAAGGAAGAAGGCTATCACAAAGAGGACACGGCTGTCCCAGTGGAGAAAGTGTACGAGGAGGAACATCATCATCAAGCTCCAGCTCCGGTTGTCCATCACCACGAAGAGCCCACTGATTACCCAACTGAGGAAAAGAAGGGTTTCCTCGAGAAGATCAAGGAAAAGCTTCCTGGACACAAGAAGACTGAGGAGGTTCCAGTTGCTGCTGCTTCGTACGAACAGCAGAGTCACGACCATCATGCCGCGGAGCCACCGGTAGTAGCCTCTTATGAAGCTGGCGAAGAGCCCAAGGAAAAGAAGGGTATTATGGAGAAGATCAAGGAAAAGCTTCCTGGGTACCATTCCAAGGCCGAGGAAGATCACAAGGACATCAAGGAGAAAGAGAAGGATACTCCTTCCTACTAATCAAGGGATTAAGAAAAAAACAACATATATAATCTTGTCTTGTGTTCGGAAAGAATGGTTATGGTGGTTTCATTTGTGGTTTGTTAATTTCCTCCTCCCTGTGATGGGTGGTTTATTTGCCATCTTCTATTGAGAGTATATTGGCTTATATGCAAGTTTGTTTAGGGTTTCCGTTGTAGGGTTCTCTTTGGTTTGGGAGGACCTTGAATTTCTTTTGTATGTTATTTAAACATTATTGTTGATTAATAAGATATTTGTTCTTCCTTTGTAAAAAAAATTCAAGGTAATCCCAAACCAAAGA
>V300016263_L3_WHPEAkcfEAAARAA-541_1_paired_trimmed_paired_merged_contig_409
GGCAAAACCGAGTGTGTCTATCATTTCATGCCCAAAACAATTAAGACATCTTATTCTAACCAAAACAAGTAGACAAAATGATATTTCAAGAAAATACTAAAATGACAAATTCGGCCGCCTTTGCCCTTTCACGATCCATTTCATGCACTACATATTGTTCAAATTTAAAAGCGAAACCTTAAACAGCAAGTTACCAAATCACAGCTCAAAAGCTCAGTGTAAACGCTGTTGTAGATAAGTAATATGTAACTCTACATGGTTACAAGGATCCACATCAACTGGTAACTTGGATGCTCCCAGAACAAAGGAAACACCGTCCTTTATTGCTAAATATTATTATATCCTATTATCTCTACCATACGACACCCAGTATCCTACTCTGCATGCTTACAAAACCGACTGGAAAAGCATCTCCGCAAGTTCCTGCTTGGCAGAAGGAACTGTTGGTTCACCCCATTCTATTGCCTTCTTCTCAAGATACTCAAAATCAGCCTTACCAGCCTCTATAAGGGCCCCAATTTCAGTATCGAAACTCTTGTATCGTTTGCGAACAAGGTCAGGTAGAGAACCATCCTCAACCAACTTTGCAACATTACGGAGGCCACGGGCGAGGGTATCCATTCCGCCGATATGAGCAATGAACAAATCCTCAACATCTGTGCTTTCTCTTCGTAATTTGGCATCAAAGTTGAATCCTCCAGGTGCTATTCCTCCATTCTTTACTACACTGTGCATAACCAGAGTTGCCTCTGCAATATCCGTGAGAAACTGATCTGTATCCCATCCAGTCTGAGGATCTCCAGTGTTTGCATCAACGTTTCCAAGTAGACCATTGAGTCTTGCAGTTTCAAGCTCATGATAACAGCTGTGACCAGATAGTGTTGCATGATTGCACTCAATGTTAAGCTTAAATTCTCCTATAAGGCCATATTTTCGCAGGAAGTTTGCTGATGTTGCAGCATCCCAGTCATACTGGTGTTTGGTAGGTTCTTGAGGCTTGGGTTCAATCAACAATGTCCCATTGTATCCGATTTTCTTCTTGTAGGCAACAGCAGCTTCAAGAAACCTTGCCAGATGATCAAGCTCTCTTCCCATGTCAGTATTCAAGAGACTCTGGTAACCTTCGCGGCCACCCCAGAAAACATAATTTTCGCCCCCTAAATAATGTGTAACCTCAATGGCTTTCTTAACTTGAGCAGCAGCATATGCATATACACCTACTTCAGGGCTAGTCGCACCACCATGCATGTAACGAGGATGCAAAAACAGCTGAGCTGTGCCCCATAAAGGTCGAATTTTGGTTCCCTGAAGGTCTTTAGCAAGGGCCACCACTTCATCCAAGTTTTTATTAGATTCCTCCAAGGTTTTGCCATCAGGAGCGATATCCCTGTCATGGAAACACCACCTATCAACTCCAAGCTTGTTTATGAACTCAAAGTTGGCTCTCATTCTTCTCTTTGCCATAGCCACAGAATTAGTTCCATCCTCCCATGGCCAATTCTTTGTAGGTGCACCAAATGGGTCACCTCCTGTTCCACGGAATGTGTGCCAAAATGCAACACTAAACCTCATCCAATCCTTCATTTTTTTCCCAAGAATCTCCTCATCCGCATTATACCACTTGAATGCAAGGGGGTTCTTGGTAGAAGGGCCCTCATACTTAATTTTGGGAATGCCGGGGAAAAATTCCCCTTCCCATTCATCAGAATCACCACACCCACTTCCAAGATCTGATGCAGGGCATGTTGGCAAATCAGCAATCACTCCAAACGTAACCACATTCAAACAAAGAAGAAGCAACAAAATCCTTCCAGCCTTCATTTTCAGTGTCTCAAGCCAGTATTCCCAGAACGAAGTGAGCTCTCTCCGGAGGCTGATGATATGAAATTGAGATTCCCAGTGCCACTTATTTCGAACTAATCAGGTGCGAAATATACAAAAGCGATCAAGGATTATCCGTTTATAAATGATAACATTATGCGCGAGGTGGTAAAGTATCTCACAGGCAGAGTTTTATTGGAAGATGGTGCAGCTTAGAGCCGTTTGATTGTTTGACTCCGTCTTCAGGACAGTGTTATTGGCGGGTGATTCTTTGTTATCTCACCGCGGGAGACGTAAGTGATCTTCCTTAGATAGGAAGACACACGTGGCAATGACTCAGCGGTGACGATTATCAAATGATCAATAACCAACACTTTCACTCACCCAATTGCGTTTAGTTCGGCTATGAGAGAATTGAAATTGTCTCAATGCTTGAGAGCCTTTCTCACCGTCT
>V300016263_L3_WHPEAkcfEAAARAA-541_1_paired_trimmed_paired_merged_contig_410
GGCTATATTTGCATGAGACGCTGAAAATGAAGGCTGGGAGGATTTTGTTGCTTCTTCTTTGTTTGAATGTGGTTACATTTGGAGTGATTGCTGATTCGCCAACATGCCCTGCATCAGATCTTGGAAGTGGGTGCAGTGATTCTGATGAATGGGAAGGGGAATTTTTCCCTGGCATTCCCAAAATTAAGTATGAGGAGTGGATGAGGTTTAGTGTTGCATTTTGGCACACATTCTGTGGAACAGGAGGTGACCCATTTGGTGCACCTACAAAGAATTGGCCATGGGAGGATGGAACTAATTCTGTGGCTATGGCAAAGCGAAGAATGAGAGCCAACTTTCAGTTCATAAACAAGCTTGGAGTTGATAGGTGGTGTTTCCATGACAGGGATATAGCTCTCGATGGCAAAACCTTGGAGGAATCTAATAAAAACT
>V300016263_L3_WHPEAkcfEAAARAA-541_1_paired_trimmed_paired_merged_contig_411
CCCATCCATTTCTACTTTGCTAAGCAGCCTCAGTCAAGTCCAAACCGATCACACAGCAGTATAGGAATGGCCATGCTCTCAGCTTTTCTCAATTGCTTCTTTCCATCTGCATCGTCGCAGGTCTCTGATGATTCACGATGGTCTAAAAGCAGCGGAAAAAAGCCTTCTTTAAAAGACTCCGTGGAAGGAAAATCACAATCGTCGTCATCATCATCGGGAGCTCCCATACTTATCTCTTACTTCCCCCAAAATTCGTATCTCTCTCGCTTATAAAGTTGTAATACTTTGTTTAATGCAAGAACTTTGAGTACTATTGAATCGATCGAAGAAGGTATCATCATGTTGAACGCATCGAATATTACTCGACGGTGGTGTCATTAAACAAAGTATTACAACTTTATAAGCGAGAGAGATACGAATTTTGGGGGAAGTAAGAGATAAGTATGGGAGCTCCCGATGA
>V300016263_L3_WHPEAkcfEAAARAA-541_1_paired_trimmed_paired_merged_contig_412
CAAGAGGGTCTAATAGCAGCGTAAAAGACTCCAACAAAAGAAAGTCACAATCATCGTTATCATCATCCGGAGCTCCCATACTCGTCTCTTACTTCCCCCAAAATTCGTATCTCTCTCGCTTGTAAAGTTGTAATTCTTTTTTCTTAACTTTGACTAGGTAATAATGAATCTGATCGAAGAAGGGTATATTCTGGTCTCATGCGTATACGGTATACCTAATTTTATGATCATATCATCATGATCA
>V300016263_L3_WHPEAkcfEAAARAA-541_1_paired_trimmed_paired_merged_contig_413
TCTCCATCCTACATTCATGGCATTCCATTCATACAGGAAACATTTGCATCTTTGGAGACAAAACCCAGCGATATCGAACGCGAATAACATCTCACTACCAATTTCAGCCAAACTTATACAGCATTTGAAATGAAGAAGGAGCAGATTTGGATGATTTTCTAGTGGTATAATTACCGCAACTTTATTAGAGGCCAAACCAGTTGCAAGGAAGGCAACTTATCAGTATGCATTTGACATCACGGACAGAACACTAAAAATTGTACTGTAACCACTCTCTTTCTCTCTCTGAGTCTCTTGCTCTCCCCCATTTCTGTACATACAGGGGATCAACAGCTTCAGTAATCATGCATACAAAAAAGTGCAAGCATCGACGGTTTGCACGAGGATTCAAAAGGCATGTGGAATTTGTTCCTCAACATCGACTAGGCAACCACATTGTAATATCACCCTGCCCATCTTTTCAGCTTCTCCGGCGGATCCAAACCAGCAACCTGCTCTACGATATTGGGGGATGCAGAACCAGGTCCCTTTGATGACAGATTTGGATAGTACTGAACTGAGATTAAATTGCCGTCTGTTCGTCCAGCAGACAATGGAGATCCCTTAATGTTTACAGGTGAGCTTCTTCTAGACGAAATTCCTTGAAAGATTAGCACAAGACAGAAGAGAATGGTGAACAGCATGGCAAATGTGCCGCTATTGGAAGATGCCTTAGCAGCTTTCATCTTCTTCA
>V300016263_L3_WHPEAkcfEAAARAA-541_1_paired_trimmed_paired_merged_contig_414
TGAAATCACATGTTATATGTGGCACCAATGCCTCAAAGCATGTTAAAAGCACACCCTGGCCAAAAGCACTTCAACAAAAAGAAAATAAAAAGTTCCGATGGGGGAACCTTAGCTTGCTGCATGCACCCGAAGAAACACAACGGGCACCAGAATAACAAGTGACACATAACATTGTATTATTGGTCGGAATTCCACAGTTAGGGTTTATGCAAGCCGTTCCAGTTAAATGGGGTTTTCTATTGCCAAGTTTCTGGAATCTTTTCCTTGCAAAAACCGTTTTGTAGCCAAAATGTGTACAAATTACATACCAGACAATGAAGGGATTCGTATTTAGGTGCAAAAGGAGGCACACTAGCCTGGCTAACTCGCCTAATCCACGCATTACCAAAGCATACCTCAAAGAACCAAAATCGACATCTCCATTCTACATTCATGGCATTCCATCCATAGAGGAAACGTTTGCATCTTTGGAGACAAACCAAACATCATAAAACCCCAAATTCATAGATGGAAAATGCTGTTCGGATCTGATGCCTGCAGAACGGTAACAACAATGCGAATAACGTATCACTTCAAATTCCGGCCAAAATAATGCAGCATTCGAAATGGAAAAGGGTCAGATTCGGGTGATTCTCTAGTCGGATAATTGCCACAACTTTATTAGAGGCCAAACCAGTTGCATAGACGGCAACTTTATCAGTATGCATTTGACATCACCCACAAAACACAAAATTGTACTGTAACCTCTCTCTCTCTCTCTCTCTCTCTCTCTGTACATACAGGGTATCAATTACCTAGCTAGATTCAGCTTCTGTAATCATGCATACAAAAAAGTGCAAGCATCAATGGCTTGCACGAGGATTCAAAGGCATGTGGAATTTGTTGCTCAACATAGACTAGGCAACAACATTATAATATCACCCTGCCCATCTTTTCAGCTTCTCCTGTGGATCCGAACCAGCAACCTGCTCTACGATATTGGGGGACGCAGAACCAGGTTCGTTTGATGATGGATTTGGATAGTACTGAACTGAGATCAAATTGCCCTCTGCTCCTCCTGCAGACACTGGAGATCCCTCAAAGTTTACAGGTGAGCTTCTTCTATACGAAATTCCTTGCAAGATTAGCACGAGACAGAAGAGAATGGTCAGCAGCATGGCAAATGTGCTGCTATTGGAAGACGATACCTTAGCAGCTTTCATCTTCTTCAAGGCTTTCATCCGCTCAATCCTTGCACGTTTCCACATGGCAATCTCAGAGAGTTCCTTGATTAACTTCTGGTCAGCCGCATCCAATGATGGGCCTGTTGGAGGTCTGGGAGGTTTAGGAGGCTTTTTATTGCTCGTCTTCTTCCGCTTGTCCTTCACCCGTGACTTCTCTACATGATCTATGCACTCATTCCCCTCCAGCACCTTGTTTGTTGCCACCTTCAAGTTATCCGGGCACACCACACTGGAGTTGGACCCATTGCCACACAAAC
>V300016263_L3_WHPEAkcfEAAARAA-541_1_paired_trimmed_paired_merged_contig_415
CAGCTCTTAACCCAACTGAAAGCCCAACTAAAATAAAGCCCAATACATAGGAATTCAGAATTCTTGTACAACACGAATACAACCTTTTATTCTCGGTTTCTCCCGACTTTCTCAGATTCATTACGCCACGCACCGACACCAACCACTGCACCAATCCCACCTGAAGAATCGCAATGGCTGCCGTCGGAGTCGAGATCAAGCACCCGGACGCCGCGCTGGAGGAGACGTGCTCCGCCAAGGCCTCCAAGCAAGGCGAGGGACTGAGGCAGTACTACCTCCAGCACATCCACGAGCTTCAGCTCCAGGTCCGCCAGAAGACTCACAACCTCAATCGCCTCGAAGCTCAGCGCAACGAGCTCAATTCCCGAGTGAGAATGCTCAGGGAAGAACTGCAGCTGCTTCAGGAGCCCGGATCGTATGTTGGTGAAGTTGTTAAAGTAATGGGAAAGAACAAGGTTTTGGTTAAGGTTCATCCAGAAGGGAAATATGTCGTTGATATTGATAAAAACATTGATATCACAAAGATCACGCCATCAACAAGGGTTGCTCTCCGTAATGACAGCTACGTGCTGCACTTGGTCTTGCCAAGCAAAGTTGATCCTTTGGTCAACCTTATGAAAGTTGAAAAAGTTCCTGATTCTACTTATGATATGATTGGTGGTCTGGATCAGCAAATCAAAGAAATAAAGGAGGTCATTGAGCTTCCAATTAAGCATCCTGAACTGTTCGAGAGTCTTGGTATAGCTCAGCCAAAGGGTGTGCTGCTTTATGGACCACCTGGCACTGGGAAAACACTTTTGGCTAGGGCTGTGGCCCATCACACCGACTGTACATTCATCAGGGTTTCTGGTTCGGAGCTGGTCCAGAAGTACATTGGGGAAGGATCTAGAATGGTCAGAGAACTTTTTGTCATGGCCAGGGAACATGCGCCATCTATCATTTTTATGGATGAAATCGACAGTATCGGATCTGCTCGTATGGAATCTGGTAGTGGCAATGGGGACAGTGAAGTGCAGCGGACTATGCTTGAGCTTCTCAACCAGCTTGATGGGTTTGAGGCATCAAACAAGATCAAGGTTTTAATGGCTACAAATCGTATTGATATTCTGGATCAAGCTCTCCTTAGGCCTGGACGAATTGACAGGAAGATTGAGTTTCCAAATCCTAGTGAAGAGTCTCGTTGGGACATCTTGAAAATTCATTCAAGAAGAATGAATTTGATGCGTGGAATTGACCTGAAGAAGATTGCAGAGAAGATGAATGGTGCATCTGGTGCAGAACTGAAGGCCGTTTGCACAGAAGCTGGAATGTTTGCATTGAGGGAGAGAAGGGTTCACGTAACGCAAGAAGACTTTGAGATGGCAGTGGCCAAGGTAATGAAGAAGGAGAACGAGAAGAACATGTCGTTGCGCAAGTTGTGGAAGTAAATTACGTTATCATGGTGTTGTTTGAGCAATGTAGGCACGAAAGACGATGTTTATGAGGATATACATGCAGACATGGGCATCTTGCCTGGCTTCTACTTGCGTACATTTTACTGCCTGGTGGAGGGTTTAAACCATGAGGTTTTTACTAGCGAACTCTCAAGTGTGTGCCTCTTATGTCAAATTACTTACTCTTCAATTCCAAATTATTTTTATGCTTCCTTCTAGTGTTAATGCATCAAATTAGACTGGCAATATGTATGTGTTGAACTAATGAAGGGTCGGTTAAAGTAACAAATGACATTCCTTATTTTAACCGACCC
>V300016263_L3_WHPEAkcfEAAARAA-541_1_paired_trimmed_paired_merged_contig_416
TCCTCCATCTTCAGCTCCTGCAGCCGCCGCACGTACTCCGGCACGTGCAGTAGGTCCCACACGACAGCGACCCCACCGGGCTTCAGAACCCTCACCATCTCGCCGATCACCCTCATCCGCTCTGCCGACGCCTCCACTGTCCTATGGCCGTACTCCTTGCCGACGGTGTGGACGAACACGGCGGAGACCACGACGTCGAAGTACCCGTCCCCGAACGGCAATCTACTGGGGTCGCCCTCACGGCAAGTCACGTACTCCCCCACACCTTCAATCTTCGCCGTTCGCAGCGTCGACGAGAGGCTCGTCATCTTGGACCGGTCCAGTCCCACGACCCGACCCGAACTCCCCTCCTTCTTCATCTGGGTCGCCACCGCGTTCAAAAGTATGCCGCGGCCGCATCCGAGGTCGAGGGCGTGCTTCACGGTTGACCAGTCGTTGACGGAGCTGACCATGCGCTGCACGACGTCATAGTGGAGGGGGAGTGAGGAGTATAGGAAGTGTCCGGATGCGAAGAAGAGGCAGAGGGCGGAGAGGGCGGTGACAGAGCCGGTGAAGCCGGCGGCGAAGCGGGCGGAGTCGATGGGGAGGAGGCGGTGGAAGAAGAGGGTGATGGGGTGGAAGTAAGTGAGGTAGAGGAGGGACATAATGGTAAATAGGACAGCGTTGAAGAGGAGGAAAAGAATGGTCTGCCACTGCTCGAGACCGTAGATTGCATAGATCTGAGTCCAGTCTCTGCTGCCTGGCGCCGCACCTGATGATTTCCCCATCTTCCTCTCTCTGAACATG
>V300016263_L3_WHPEAkcfEAAARAA-541_1_paired_trimmed_paired_merged_contig_417
CCAATACATTACTCATTTGGATCGAGGGAGACGCGGCGGCGTATTCTTAGATACCCGAATTTTCCGGCACCAGGCGACGAGCCCTCGAAAATAAATGGCAGATACCCTGTTGCATCTTTGTACCTCTGCTGAATCTCCAAAATTTGTTGGCTGCTCTGCAGAGAATTCCTTCCGACTACACAAACCGTTCCGCCAGAACCTCCGCCTGTAATCTTGGCTCCGTATAATGTCCCATCGTCGGATTTAGACGATTTAGCATTTTGCATCGCTTGTACCAACCGTACAAGCCGGTTTGTTCCGTCGGAGCCAAGTCCGCAAGCACTATAGCTGTAGTGGCACTGATACAGTAATTCTCCAAGAGCTGTAAGCTGATCATCTGAATTTGCAGATGTTAGCAGTGCCTTGAATGTCTTAACCCGGAAATTTTCATATATAGGATGTCTAGCAGGTGATCTTACTACGTAGTTACATTTTGGATCAATTACTGTAACTGGATCGTTGTGATCATCATACTTCTCAAGAAAAGTTTCACCAAGTATAGTCTCAGGAAGCACCTTAACATAAAGAGCCTCATATCTGTGAGGTGACAGGCTGCACAA
>V300016263_L3_WHPEAkcfEAAARAA-541_1_paired_trimmed_paired_merged_contig_418
CTAAAGGCTCTAATTAATTTAGATTGGAACATCTCAAGTCGATCATCACGAATAAAACTAGCTAAACAAGGAGGATTATCAAAATTAAAAATGCCTAAATATATATCAACTAATCAAGCCTATAAGTAGCTAAATTGTCTGCCACAAAAAAAATTAAAACCTCTATAAACATGCTGAAGTTCGCATTACCAAGATCTTAAAGGCAATTCTCAGCAGGGTACAACAAGGGCATCCAAATGATAATTATTGCCAACAGCTTGCAATACCAAATGAACTACGACTGCATGGTCTGATTCCACCAGTAATGAATCAATGTGTAATGTCCATGCCAATTGTAAGCCCAAGTAAAGACTCCATACCTCAATAACTCATCAACCCATAATCTTCATGCCATGTAAGCCCAAAGACCCCATAGATCAACAGTGAGAATCTCACATATGCCCAAATTGGCGTAAGACCCAAAAATTCATTTACCATCAGAATCTCTTTAAATACCACTCAACATTAAGCTTAAAACAATGTAGAGGATTCTCCTAGAACGTACTCCACTTGAGAATGCTTTATGTTAAAAGTACTTGAAAGCACTTTTGATATAAGCATTTTTGTCACATGAAGTGCCTCTCTCTGAAAGTTATTGTGACTACCGAGAACCACTATCAAACGAGCCCAAAATTGAAAATGAAAGCAATGCTTCATGAATAAGCACTTTTAACTTTTTTAGCTAAACGTAACTATGAACAAAATGCAAAATAAAAGTTTACAAACACGAAAAAAGAACACTAGTAATTTCAGAGCTCACAATTTCATGATATCTAACAAACACAAAGGCACTTCCATAAATAAGCTTCGAAGTGGGAACCTGAGTGATCATTATAAAGGATGGTGACTGTCTTTCAAATTCATTCAAGTTCATGACTACCAAGAGGTTTTACCAAAATCACAACAAATGGGGTTCCCTGAAAAGCCAGAATTCATTTGCTCTTCTTCGGTTCTTTTGCATACTCGTTGATGAGTCCGTCCACTTCCTTCCAGAAAAGGCCTTCCACCAACACTCCATCCTTGGTAAACCACTGAGTAACGCTCTTTGTGAATTCCACTGGTTTGTTTGCAGATATTGATTCCGGATCTGCACTGGCTATTGTAAGCGTGTACAAGTCAGAAAATCTTGGTAACTTGGAAGACACCACCAACCCGGTGCTAAAGGCGCCCGCAGGAGGATGAGTGAACAAGATTGCATTTTTCTCCTTCGTGTATGAGACCAGCTGCAATATCCCATTAACGATGACATACAATGCAATGCATCCAAGCAGGAAATC
>V300016263_L3_WHPEAkcfEAAARAA-541_1_paired_trimmed_paired_merged_contig_419
ACCTACTTCAAGAAAATTCATTCTTGGCTTCCAGTACTTCTTTCCAATCCTCGAATGGGCGCCTCGCTATACACTCGATTTCTTGAAATCCGATCTCATTTCCGGCATCACCATCGCTAGCCTCGCGATCCCTCAGGGGATTAGCTATGCCAAGCTTGCTAACTTGCCACCAATTCTTGGCCTATATTCAAGCTTTGTTCCACCATTGATTTATGCCATGATGGGGAGCTCAAGAGATTTGGCTGTGGGGACTGTGGCTGTGGCCTCACTTCTCACAGCTTCAATGCTGGGGGCTGAGGTCAATGCCGCAGAAAACCCTACCCTTTATCTTCACCTTGCCTTCA
>V300016263_L3_WHPEAkcfEAAARAA-541_1_paired_trimmed_paired_merged_contig_420
CCCTTTATCTTCACCTTGCCTTCACCGCAACCTTCTTTGCCGGAGTTTTCCAAGCTTCCTTGGGTTTGTTGAGGCTAGGGTTTATTGTGGATTTTTTATCACATGCAACGATAATAGGGTTTATGGCGGGGGCAGCAACAGTGGTTTGCCTGCAACAGCTAAAAGGAATTCTAGGGCTTGACCATTTCACCCGTGGGACCGATTTAGTGTCAGTTATGCGCTCTGTTTTCAGCCAAACACACGAGTGGAGATGGGAAAGCGGAGTTTTGGGATGTATATTTCTTTTCTTCCTCCTCACCACAAAATATATTAGCAAGAAGAAACCAAAGCTCTTTTGGATCTCAGCCCTGGCACCTTTGACGTCGGTAGTTTTGGGAAGCGTTCTGGTTTATCTCACCCATGCCGATAAACACGGCGTTCAAGTGATAGGAAAGTTGAAGAAGGGGATTAATCCATTGTCGTTTGGAGACCTTGTGTTTGTGTCTCCTTATCTCACAACAGCTTTTAAAACTGGCGTCATCACGGGCATCATATCAATGGCTGAAGGAATAGCTGTTGGGAGAAGCTTTTCCATGTTCAAGAATTACCACATTGATGGGAACAAAGAGATGATTGCCTTTGGGATGATGAACGTTGTTGGTTCTTGCACTTCTTGCTACCTCACTACAGGGCCATTTTCCAGATCAGCAGTGAACTACAATGCAGGATGCAAGACGGCAATGTCAAACGTTATCATGGCAATTGCAGTGATGTTCACATTGTTGTTCCTCACACCATTGTTCCACTACACTCCCCTTGTTGTGTTGTCTGCCATCATAATCGCCGCCATGCTCGGCCTTATAGATTATGAAGCCGCAATCCACCTCTGGAAGGTTGACAAGTTTGACTTCGTCATCTGCATGAGTGCGTACATTGGCGTCGTTTTTGGCAGCGTTGAAATCGGCCTAGTCATAGCGGTAGCGATATCTGTGATGAGGGTGCTTTTGTTTGTGGCAAGGCCTAGGACTTTTGTTCTTGGAAACCTTCCGAATTCCATGGATTACAGAAATGTTGACCAATACCAAAGTGCAAGCAATATTCCTGGAATTCTGATACTTGAGATTGATGCTCCCATTTACTTTGCAAATACCAACTACTTAAGAGAAAGGATTATAAGGTGGATTAATGACGAGGAAGATAGGATAAAATCTGCAGGAGAAAGTAGCTTACAATATGTGATATTGGATATGAGTGCGGTTGCTAA
>V300016263_L3_WHPEAkcfEAAARAA-541_1_paired_trimmed_paired_merged_contig_421
CCTTGGCCTGTAAACATGAATCTTCATCCAGGGCCTGGTACTGTCTTACCCACGGTCAATCCAATGTGCTCCTCCCCTCACCACCCTTACCATTCTCCTCCTGCGACCCCGAACATCATACAAGCATTGCCTTTTATGTACCCTCCTTACAGTCCACCCCAAGTAATCCGAACCAGTTCCTTTCCTGTTACTAGTAGCGGGTTTCATCCAAATCATTTCGCATGGCATAATGTGAACCCCAAAGCACCCGAGTTTGTTCATTGTACAGTTTGGCCAGGTTGTCATCCGATGGATTTCTCTGCCCCTACACCTGTTGCTGAGCCAATTTCTGAATCGACATTGGAGCCAAAATTTCACAGTGATGATTCTGCTCCAGTTCTGCCAGCGGACATTGACAATGTGGAGGAAACTAAGCAAGAAGTGAACCTTCTGAAATCAGAGGCAATGAGCAATGCAGTTGAAAGTGTAGAGGAAAATGGTCCTTCAAACCCTTGCGGGGTTGAACATGCTCAGAGTGAACCAAGTGAGAACCCAAATGGAAATGCTGCAAGTAGCGGTGAACTGACAAACGATGGAGAGAAAACCTTCAGCATTTT
>V300016263_L3_WHPEAkcfEAAARAA-541_1_paired_trimmed_paired_merged_contig_422
ACCAGCTGACATTATGGGGAACTATCCACATTTAGTCGTTTTGGGAAGTGGGCTTGCTTTTGGGTACCTTGTGGGAAGATTGATTCTTGCGCACTTGTGTGATGAGCCAAAGGGTTTGAAAACTGGAATGTGCATGTCATTGTTGTATCTTCCATTTGCCATTGCAAATGCACTCACAGCTAAACTGAACGATGGAGTTCCTTTGGTTGATGAGAGCTTGGTTCTTCTTGGTTACTGTGCATTTACAGGGACACTCTATCTTCACTTTGCAACGTCAGTCATTCAC
>V300016263_L3_WHPEAkcfEAAARAA-541_1_paired_trimmed_paired_merged_contig_423
TTCTTGCGCACTTGTGTGATGAGCCAAAGGGTTTGAAAACTGGAATGTGCATGTCATTGTTGTATCTCCCATTTGCCATTGCAAATGCACTCACAGCTAAACTGAACGATGGGGTTCCTTTGGTTGATGAGAGCTTGGTTCTTCTTGGTTACTGTGCATTTACAGTGACACTCTATCTTCACTTTGCAACGTCAGTCATTCACGAGATCACAACAGCCTTGGGAATCTATTGCTTTAGGATAACTAGGAAGGAAGCTTGAGTGATGCTGGTGTCNNNNNNNNNNNNNNNNNNNNNNNNNNNNNNNNNNNNNNNNNNNNNNNNNNNNNNNNNNNNNNNNNNNNNNNNNNNNNNNNNNNNNNNNNNNNNNNNNNNNNNNNNNNNNNNNNNNNNNNNNNNNCGTAGTTTTATGTATACATGACAGGAATGTAAGCAAACAATGACGACTAATGTGACAATACATGATACTGAATCTTCGCCACGTTCTTACTTACAGAAATGAAACCACAGTTGCGGTTCTTACTTACAGGAAGTCAAATTATATAGCCTTCTCCAGCCATCTTGGCAATCGTAATGATGCTTTCATCCCGAGCCTTGTAAGGAACACCGAATACAGTAGGT
>V300016263_L3_WHPEAkcfEAAARAA-541_1_paired_trimmed_paired_merged_contig_424
TTGATTCTTGCGCACTTGTGTGATGAGCCCAAGGGTTTGAAAACTGGAATGTGCATGTCATTGTTGTATCTCCCATTTGCCATTGCAAATGCACTCACAGCTAAACTGAACGATGGGGTTCCTTTGGTTGATGAGAGCTTGGTTCTTCTTGGTTACTGTGCATTTACAGCGACGCTCTATCTTCACTTTGCAACGTCAGTCGTTCACGAGATCACAACAGCCTTGGGAATCTATTGCTTTAGGATAACTAGGAAGGAAGCTTGAGTGATGCTGGTGTCAACTTTAGGGTACCTTTTATTCTCGGTTCATGTATTGTTTCGATAAATAGAACATTTGCCTGTTTTCGATCCAAAATGTAGTTTTATGTATACATGACAGGAATGTAAGCAAACAATGACGACTAATGTGACAATACATGATACTGAATCTTCGCCACGTTCTTACTTACAGAAATGAAACCACAGTTGCGGTTCTCACTTACAGGAAGTCAAATTATATAGCCTTCTCCAGCCATCTTGGCAATCGTAATGATGCTTTCATCCCGAGCCTCGTAAGGAACACCGAATACAGTAGGT
>V300016263_L3_WHPEAkcfEAAARAA-541_1_paired_trimmed_paired_merged_contig_425
GGATCACCTAAATTTTTACCACGCCTCCCACTCAAACCTAAAAAAAAAAGCACCAAAAGTAAAAAGTTGCCGCACACCACACTTGCAAAAGAAGTCGCTTTTCGACCTATCTTACCACCCAATTTTAACTTTTAACCCCACATCATCTAATACTTTTACTTTTATACTCCCACCGCTTCCAAATTTTCCCGGGAAAATTAAGGGAAATCAGATGGCGGGAAATTAAACTTTGATAATTTAAAAAAAAAGTTAAAAACCCAAAAGGAAAATTAAAGATAGTGGATAAACTTTTTTTTCCCTTCTTAATTTTAGACCCGGAAATTCTTGCCGGTGAAAGTTTGTCCGAACTGCCAATCAGCGGGTGCCACGTTGTGGGAGGTGGATGTGCGCCTGTCACTGCCCGTGACTCGAAACGACAGGGTCTGGCCCACCAGGTCTGCGTTGGATTGCCAGTTTTGTCCCCAGTTGCGGCTCATCGGCATCCACCCAGTGTTCGCGCCTTTTACGCTCACCCTCACGATATCCCCTGCGCCCGCGACGTTGGTGATCAGAACCAGGTTGAAGTAACGGAAACCGTTAATTGTGAATCTCACTCCGCCTTGCTTTCTGCACGGAACTCGGCGGTAAGAGACGGGGACGATGCCGGCCTTGTACTCGGCGATCTTGAGGAACATGGGCATGGCGAGGTCGAAGTGGGTGCGGGGAGGGTTGCACCACCCGCCGTCGTCGCTGGGCTGAGCGAAGTTAGGAGGGCAGAAGTTGGTGGCGGTGACTAAGATGGAGGGGTTGCCTGGGTGGCACCACCTGGGGTCGTCGCCGCACTTAATCTCGAAGCAGGCGCCGCAGCTAAGGCCATTGTTGAACAGAGCAGTGCTCAGTGCCGCCGTGTTCACGCCGTAGCCTTGGCTGTAGAGGTTTCCGTACCCGCAAGCGCCACCCATGGTTCCAGAGGCGTCGTTGCCACCGTAGAAGGTGGCGTGGGCGCCCTCCCATGCGCCACCGCTGTAGACGCCCGGAATTCTTGCTTCAGCCACCCACATTAGCGAGATTAGTAGAGTGGCAATGCAAGTAGAAACACTCACCACACCCATTTTCTTTTTCTAATTTTCCCTAGAAACAAACAGAAGAGAGAGAGAGAGAGAGAGAGAGAGAGAGAGAGAGGTTGGAAAATGACATTCACAAAGTAGAGAAGTCTTCATCAATAGAGAGAAATTCTTAAAGAATAAACAAACAAGCCGTAGTAGTGTCATTGTACAGAGCATTACGAAACTAAGAGAGTACAAATTGGTTTCTGTAGAGTCGGTACCAATTGCCACCACATCATCCCAAACTAATAAACGGAGATGCCAATGGAAACCAAATCCAAAAGGAATGGTTTCAAATCGATTTTTTACCAGAAGAAGCTAACGAGGATAACACCGTGGACTCATATTATACATACGCCACAGTGACAAACTGATGTGTGTCTAAGTGAGACTAGTAGCGACGCCGGAGAAAAAGAAATAAGGGCCCTCCAACTCCAATTCCGCAAGCTGTGTGTCAAACTTTCATGGTTTGGGGCTTCTGTAAATTGTCTTCTTTGTATAACAACCTTCTCTTGTTTGAACCGTAACCTTGATACTGGTAGATAATGCTGTACAGGCACTGCTTCAGCAGCATTATGTCAAATCCTTCTATAAATCTCAAATCTGTTGGTCTAGATTTCACGCCGGCAAAACGCTGGTACTCCTCAAACACAGAAGACAAACACCAATTCTGAAATTTTCGTAGGCAACCAACAAGACAACCTGTCCGATGCTTTCCACGCTTGCAGTGGATCAAAACTGGATGATTTCTCCCATCAATAAGGATTTTCAGAGCCTCTAAGATGGTATCCTTAAGAATAGATACAGAAGGCTCCGTCTTCCCCTCAATTCCAAACTGGAGTAGCCGAATATTTTGAGACCGAAGAAACTCCAAATTCTCCTCTGGGTACGGCTCGGGACACAAATATATGATTGACCGGAGATTAAGCGATTTGAGGAAAGGAAAATTGGACGGCTGCGGGAAGCCGGATCTGAAAATGCCATCCTCCACCATCGAGAAATTGATGGGCGGTTCCAAAACGTCGTCGTACTCGTCGTTCTTCATCCCTCTTCCGATGTACGCGCAGAGAACAACACAGAATG
>V300016263_L3_WHPEAkcfEAAARAA-541_1_paired_trimmed_paired_merged_contig_426
AATACCAGCCATTTCATTTCAGGGGCTTCTATTGGTGTGGAATGCAAAGATGGGACTTCAACAAAACCAAGTTTCAACGCACAAGTGAAAACAAACAGCCATGGACAATTCAAAGTCCATCTGCCCTTCTCAGTGAGCAAAGATGTCAAGAAAATTGAAGGATGCTCCGTGAAACTAATCCGCAGCAGTGAACCCTACTGTGCTGTGGCTTCATCGGCCACCTCATCTTCCCTACACCTCAAGGCAAGAAAGCAAGGGACCCACATATTCTCTGCTGGTTTCTTCACCTTCAAGCCTCTCAAGCAACCCAGCTTGTGCAACCAGAAACCCAACATTCAGAATTCCAAGAAATTAAATTCCCAGAAGTTCTCAGAGATGGCATTCCCATCCTCCTCTCAGGTGGACCCCAAAATGCCTGATCCCTCTCTCAACCAATCTGATCTCCTAGGTCTCCCAGGTCTCCCTGGACTCCCTGGACTCCCAGGTCTCCCAGGTCTCCCAGGTCTCCCAGGACTCCCAGGTCTCCCA
>V300016263_L3_WHPEAkcfEAAARAA-541_1_paired_trimmed_paired_merged_contig_427
AAAAGACGCGGTGTTTATTCCAATGTTACTGGATTTCTTGGCGGAGTAAACTGGGCTCTTCTTGTTGCCCGGGTTTGCCAACTTTATCCCAATGCAGTTCCCAGCATGCTGGTTTCTCGGTTCTTTAGGGTATATACGCAGTGGCGGTGGCCAAATCCTGTCATGTTGTGTCCCATTGAAGAGGATGAACTTGGCTTTTCTGTTTGGGACCCTCGCAGAAATCCTCGTGACCGGACTCATCATATGCCAATTATAACTCCTGCGTACCCTTGTATGAATTCTAGCTATAATGTTTCACAAAGTACTCTGCGTGTTATGGTCGAGCAGTTCCGTTACGGAAACAAGACCTGTGAGGAAGTGGAATTGAATAGAGCTCAATGGTGTGCATTGTTTGAGCCGTACATGTTCTTTGAAAGCTACAAAAACTATCTCCAGGTTGACATAATTGCTGCTGATGTTGATGACTTGCGTGCTTGGAAAGGCTGGGTGGAATCTCGACTGAGGCAACTAACTCTAATGATTGAAAGGGATACTTTAGGGATGTTACAGTGCCATCCTTGTCCACATGAGTATGTTGATACGAATAAAGAATGTGCACATTGTGCATTTTTTATGGGTTTGCAGAGGAAACAGGGTGAAAAGGTTCAGGGTCAGCAGTTTGATATACGAGGGACTGTTGATGGGTTCAGGCATTCCATTAATATGTACATGTTTTGGAAACCAGGGATGGAAATTCATGTATCTCATGTTCGTAGAAGGCAACTTCCTCCTTATGTGTATCTTGATGGTTGTAAACGACCTCGACAATCCAGAGTTATGGCCCAGCAGCAGGCTGATGATGGTGAAGTTTGTGGGAGTGGTTCTAGTGAGAGACACCTGAAGAGGAAGGATCTTGATGGGGTGGAGGTGAATCAAGATACTCCACCGCAGAAACGGCAATCTACTAGCCCTCTGCCCCATGGTTCAGTTTCTCCTGTAATTATCAATTACAAGGCAAGCAGTGCATCTCCAGAGCCTTCGGATAAAGGTTTTAGCATGGAAGTAGTAGAGTCAAATAAAAGAACACTGTCTGGTGAAATGGAGCCTGGATATGCCTCCAATTCCAGTACTATTACAAATGTTTCAAGCAAGGGCAGTTGTGATGATGCTGGATTTGGATCAGTGGCTGGTAGCTGTGAGGGGAACACTAGGAGCGTCGAGGGAAGCAGTGTTGGGAGTAACAACCCAGGATATTTGCTGGGTGATGTGTGTGAGGCAGACTCCGAAGCTCTTTCGGATAGTGGATGCGTAAACGGAAACATACGTAAAAAGGTGAATGCTGCATTTGGGATGGTTGGTACTCAATTCCAACGAGGGATAACTCAGAACAAATAACAGGGTTGAGCCTAACATCGATGGCCTGAGCATGTTGGATCTTTGTGGATTTTTCTGAAATTAAGGGGCTTCAATTAATGAGAGAGGACGGAAGCCAGCAGCTCGGGTAAGTGTTCTTTTTATTGCTGGCTTTCATTTC
>V300016263_L3_WHPEAkcfEAAARAA-541_1_paired_trimmed_paired_merged_contig_428
TTCACAAAGCAAATAAAACCCCAAGATAAAACAAAAATCATAAATAAAAAAATATCAACACAAAAAAAAACCCATAAAAAAATCCAACCGACCGCCTGCCAACACCTCTCCCGATCTCTCTCTCTGACTTCTCCATCTCTCTTTTCCGACGCGTTTTAGGGTTTGTTTTCCGTCTGTAGAATTGAATCCCTCAGGGTTTCCTTGTTCCGTTTTGGATCTGAATTTTCGCAAATTTCCCAATTCGTTTCGGTTTCGAAATTCTGATATTTTTGGGAAAGTTGTCGGCTTTCGAGTTCCTTCCGTTATTAGGGTTTTGGGTATTTCTTCACTATTAAAAACCTTTCGTCCTGCCTTATTTTCTCCGCCTTTCGTAGATTCTAGGGTTTGGGTTCAAGATCCTGTTATCTTTCTAGTGGAATTCTAGGGCTTTCTGATATTTATTCGAAAGGATTTTCTTTTTTTTCTTCTTTTTCAAATTCGTTTTGGGATGCTGAGATGGTGAGTTCAGAGGGATTGAGTGCTCCGCTGTCGCCTCCTCAAGCGGCGGCGAGGCAGTACGGAGTGACAAAGCCAATATCGACTGCGGGGCCTACCGAAGTCGATATTCAGAGGACATTGGAGTTGGAGAAGTTTTTGGTTGAAGCTGGGCTTTATGAGAGCAAAGAGGAAGTTGCCAAGAGAGAGGAGGTTCTTCGGCGTATCGGGCAGATTGTCAAGGATTGGGTGAAGCAACTTACTCGCTTGAGAGGATACACAGATCAAATGGTTGAGGATGCTAATGCTCTTATTTTTACATTTGGCTCCTATAGACTCGGGGTGCATGGTCCTGGTGCTGACATAGACACATTATGTGTTGGGCCATCCTATATCAATCGAGAGGAAGACTTTTTCTTTGTATTGCACAACATTCTGGCTAAGATGGAAGAGGTGACCGAACTGCAACCAGTTCCAGATGCTCATGTTCCTGTAATGAAATTTAAGTTTGACGGAATATCCATCGACCTCCTTTATGCTAGTATTTCTCTCTTGGTTGTACCAGAAGACCTGGACATTTCTGATGTATCTCTGTTGTATGATATCGATGAGCCTACTGTTCGAAGTCTTAATGGCTGCAGGGTCGCTGATCAAATTCTAAAGCTTGTTCCAAATGTTGAGCATTTTTGTACAACACTCAGATGCTTGAAGTTTTGGGCAAAAAGACGCGGTGTTTATTCCAATGTTACTGGATTTCTTGGCGGAGTGAACTGGGCTCTTCTTGTTGCCCGGGTTTGCCAGCTTTATCCCAATGCAGTTCCCAGCATGCTGGTTTCTCGATTCTTTAGGGTCTATACGCAGTGGCGTTGGCCAAATCCTGTCATGTTGTGTCCCATCGAAGAGGATGAACTCGGCTTTTCTGTTTGGGACCCTCGCAAATATCCTCGTGACCGGACTCATCATATGCCAATTATTACTCCTGCATACCCTTGTATGAATTCTAGCTATAATGTTTCACAAAGTACTCTGCGTGTTATGGTCGAGCAGTTCCGTTACGGAAACAAAATCTGTGAGGAAGTGGAATTGAATAAAGCTCAATGGTGTGCTTTGTTTGAGCCGTACTTGTTCTTTGAAAGCTACAAAAACTATCTCCAGGTTGATATAGTTGCTGCTGATGTTGATGACTTGCGTGCTTGGAAAGGCTGGGTGGAATCTCGGCTGAGGCAACTAACTCTAATGATTGAACGAGATACTTTAGGGATGTTACAGTGCCATCCTTATCCACATGAATATTTTGATGTGAATAAACAATGTGCACATGGTGCATTTTTTATGGGTTTGCAGAGGAAACAGGGTGAAAAGGTTCAGGGTCAGCAGTTTGATATACGAGGGACTGTTGATAAGTTCAGGCATTCCATTAATATGTACATGTTTTGGAAACCAGGGATGGAAATTTATGTTTCTCACGTTCGTAGAAGGCAACTTCCTCTTTATGTGTACCCTGATGGTTGTAAACGACCTCAACCATCTAGAGTTGTCGCCCAGCAGCAGGCTAATGATGGCGAAGTTTGTGGGAGTGGTTCTAGCGAGAGACACCTGAAGAGGAAGGATCTTGACGGGGTGGAGGTGAATCAAGATACTACACCACAGAAACGGCAATCTACTAGCCCTCCGCCCCATGATTCAGTTTCTCCTGTAATTATCAGTCACAA
>V300016263_L3_WHPEAkcfEAAARAA-541_1_paired_trimmed_paired_merged_contig_429
ATTTCTGAGATATATACAATTCTCTGAAAAATATTCATTAGCCCTAATTATCCCAATACAATTCAGGAAAGAAAATTGTAGATGTCAATCGAACACTATGAGATTATGTAAATTCAAAGCAAATCAAACCCCCTGTTCATGTATACATTCAAACCCTCGACACACATATCGTTTTGGTTTTAATACTACATAGAGAGACAGAGATTGTCTGAGAAAAGAGTCTTGTGAGATTATCCATTTACAAACAGAGTTGGAAATAATGTCGCAGTCATACATAAATCTTTTGGATTTGGCATCAGGGAATTTCCCTACAATGGAGGGGAAAAGAAGACGGTTCCCAAGGGTGAACACAGCTCCGGGAAATTTGTCCGATCTTGACGATGATCAAGCTCGTAGTGTGTCGTCTGATCAACCTTCCTCGATTGCTTCCGATCGGGTGATCATTGTAGCTAACCAACTTCCTGTGAAAGCAAAGAGAAGGGAGGATAATAAAGGTTGGACCTTCAGTTGGAATGAGGATTCTTTGCTATTGCAGCTTAAGGATGGACTGCCAGAAGACATGGAGGTTCTTTATGTTGGCTCGTTGAAGGTTTCCGTTGATCCTAAAGAGCAGGATGATGTGTCACAGGTCTTACTGGAGAGATTCAAATGTGTTCCGACTTTTCTACCCCCTGACATTCTGTCGAAATTCTATGATGGTTTCTGCAAGAGGCATTTGTGGCCACTTTTTCATTACATGTTGCCGTTTTCAGCTGATCAAGGAGGCCGATTTGATCGGTCTTTGTGGGAAGCTTACATATCAGCTAATAAGTTGTTTTTTCAAAAAGTGGTTGAGCTTATAAACCCGGATGAAGATTATATCTGGATTCATGATTACCATTTGATGGTGCTGCCAACTTTCCTGAGAAGGCGTTTTAATCGAGTTAGGATGGGCTTTTTCCTTCACAGTCCATTTCCCTCGTCTGAGATATATAGAACTCTTCCTGTAAGAGAAGAAATACTTAAGGCTTTACTCAATGCAGATATTATTGGGTTCCACACCTTTGATTATGCTCGTCATTTTCTGACTTGTTGCAGTCGGATGTTGGGCTTGGTATATCAGTCAAAGAGGGGTTACTTAGGATTGGAATATTATGGAAGGAACATCAGGATCAAGATTATGCCAGTTGGGGTTCATATGGGTTGGATAGAATCGGTGATGAAGGTGGCGGATGACGAGAGTAGAGTGAGGGAACTTACACAACAGTTTGAAGGGAAAACAATGTTGCTTGGTATAGATGATATGGACATTTTTAAAGGAATCAATTTGAAAATTCTAGCAATGGAACAGATGCTGAAGCAACATCCAAATTGGCAGGGAAAGGCAGTGCTGGTCCAGATTCTAAACCCTGTGAGAGGTAAAGGGATAGATTTGGAGGAAATACGAGCAGAAATACAAGAAAGCTGCAGGAGGATCAATGCAGAATTTGGTCAACCAGGCTATGAGCCGATAATCATTATTGACAGGCCTGTTTCCATTAACGAGAAGATTTGCTATTACAACATTGCTGAGTGTGTCGTTGTGACAGCAGTTAGAGATGGGATGAACCTTACTCCGTATGAATATGTAGTCTGCAGACAAGGAATATCTGGTTCTAAATCGTGTTCAAATTTCGGTGGTCCAAAGAAGAGCATGTTAGTGGTGTCAGAATTTATTGGATGTTCTCCATCACTCAGTGGGGCAATCCGTGTCAATCCATGGAATGTTGAAACAACTGGGGAGGCACTGAATGTGGCGATTTCCGTGCTTGATTCAGAGAAAGAACTGCGACATGAGAAGCATTATCGGTATGTTAGTACACACGATGTGGCTTATTGGTCGCGCAGTTTCTTGCAAGACATGCAGAGAGCTTGTGCAGACCATTTTAAGAGAAGATGTTGGGGAATTGGTTTTGGCTTTGGATTCAGAGTTGTGGCACTTGATCCTAATTTCAGAAAACTTTCAATTGATGCTATTGTTTCAGCCTACAGAGGGGCACAAAATAGGGCCATTCTGTTGGACTACGATGGTACTGTGATGCCCCAGAACTCAATTGACAAGTCCCCTAGTCAGAAGGTAATCTCAATTATGAACACACTTTGTGTGGACCCGAAAAACACAGTTTTCATTGTCACTGGCCGAGGGAGGGAGTGCTTAAGCAAGTGGTTTTCTCCCTGTCAGAGGATGGGAATTGCGGCAGAGCATGGTTACTTCTTAAGATGGTCACAAAATCAGGAATGGGAAACCTGTCTTCAGGGTTTTGAATTTGGCTGGATGAAGACTGTTGAACCGGTGATGCAATTGTATACGGAGGCTACTGATGGTTCTTCTATTGAAAGAAAGGAAAGTGCTTTGGTTTGGCAATATCGTGACGCAGACCCTGGTTTCGGGTCCTCCCAGGCAAAGGAGATGTTGGATCATCTAGAGAGTGTCTTAGCAAATGAACCTGTTGCTGTCAAGAACGGTCAGTTCATTGTAGAAGTAAAGCCTCAGGGAGTTAGTAAAGGACATGTAGCAGAGAAGATTTTCTCATCAATGGCGGAAAATGGAACTCGATGCAGAAGAAAGTTCTCTCTCCAAATCCTTCGGTTTTTGCTTGCACAGTTGGGCAAAAGCCTAGCAAGGCTACATATTATTTGGACGATACAGCGGAAGTGACAAACATGCTTGAATCTCTTTCTGAAGCGTTTGAGTCTTTGCCACCCACTGAAGAAGGATACGAAAGCTCTCCGTGAAAGTTTCAATCAAATTCAATTCGTTTCGTTTCGTTTCGTTTTGTTTCGTTTCAATAAGAAAGTTAATACTTTTTGAGACACAAGCATATAGATTAGGCAGGAGGGCATCTTACCATGTTTAGGATATCATGGGATAGCGTATGAAGTTGGTAGATTTTCCTATGTTTTGCATGCTTTCCCCTTTCTTTGTATATAAGTTTCTCCCCAGACGGACTGTTGATGATAAAGTTGAAAGAAAATATTATAAGTTTCTTCCTCATACTCTCAAATTAAGCTTTCAAAGTTTAGAGAATCAATTTAAAAATATTGCTAATTGAAATAATAAAAAAGGCACAAGGAGACTGTAGAATTATTGTGAAGAGTGGTATGCAGAAAAAGGGGAAAAAGAGATGGATATGGAAGACAGGGGGCACCGCACTGAGCAGGTGCTTAGACAAAGTTTTTTAATATTTT
>V300016263_L3_WHPEAkcfEAAARAA-541_1_paired_trimmed_paired_merged_contig_430
TTTTGACCTCCATGTGGGTGTTCTGTGCACCCAGCATGGGAGTTTTCACATCCATCATAGCCTCGTTTCTTGGCATCCAAGCTAGGTCTTTGCCAGGTCTTTTCTTCACCACAATAATTTCCACAGTTCTGATTTTAACAATCAGCTTGATAGGCAAGCTCTTGGGTGGTGCCAGCTTCAACCCCTCCACCACCGCCAGTTTCTACGCTGCCGGCCTCAACCCGGAAACTTCTCTCCTCTCCATGGCAGTTCGGTTCCCGGCTCAAGCGGCCGGCGGCGTAGGTGGCGCCAAGGCAATTTTACAAGTGATGCCAAATAAGTACAAGCACATGCTTAGAGGCCCTTCTTTGAAAGTGGATTTGTA
>V300016263_L3_WHPEAkcfEAAARAA-541_1_paired_trimmed_paired_merged_contig_431
TTTTGACCTCCATGTGGGTGTTCTGCGCACCCAGCATGGGAGTTTTCACATCCATCATAGCCTCGTTTCTTGGCATCCAAGCTAGGTCTTTGCCAGGTCTTTTCATCACCACAATAATTTCCACAGTTCTGATTTTAACAATCAGCTTGATAGGCAAGCTCTTGGGTGGTGCCAGCTTCAACCCCTCCACCACCGCCAGTTTCTACGCTGCCGGCCTCAACCCGGGAACTTCTCTCGTCTCCATGGCAGTACGGTTCCCGGCTCAAGCGGCCGGCGGCTTAGGTGGCGCCAAGGCAATTTTACAAGTGATGCCAAATAAGTATAAGCACATGCTTAGAGGGCCTTCTTTGAAAGTGGATTTGTATACTGGTATTATAGCTGAGGGGGTGATG
>V300016263_L3_WHPEAkcfEAAARAA-541_1_paired_trimmed_paired_merged_contig_432
CAAAAGAAGAGGGAGCGTATTTTGCAGCAGCTGTCTGCCTTACAGCAAGAGAGAGCAGCCGACGGGAGCAAGTTTGAAGCGCTGAACAAAGCTCTTTCGGAAATCAATGCTGGGATCGAGGGTGCCACCGAGAAGATCTTGATGGAAGAAGAGAAATTTAAGAAGTGGAGAACAGAGAACATTCGCAGGAAGCACAACTACATTCCATTTCTGTTTAACTTCCTCAAGATTCTTGCCGAGAAGAAGCAGTTGAAGCCTCTTATTGAGAAGGCGAAGCAGAAGGCAGGCAACACCAGATGAAAGTGATTCAATGATGTCGCGGTATTATGGGATTCTGGGGTTATTTTAAACGATGTGAGTTGTAATTTCGGGTGAAGCACACCAGATTATACCTGTTTTCGCGAGGTTACTCGTTAGACGTTGAAGATATTTCGGTGAGACATTCCCCGGAACTGATTTGTTCACTTTTGTTTAGGTCAAGA
>V300016263_L3_WHPEAkcfEAAARAA-541_1_paired_trimmed_paired_merged_contig_433
CAGCGGGCAAGGTGACATGGAATGGTTGCAGATGGTACAACCTGTAATCCAGGAACGTATTGAAAGGTATTCCAAAAGCGAGATAAGATTCAATCTCTTGGCCATTATCAAGAACAGGAAAGAGATGTATACTGCTGAACTCAAGGAACTCCAAAAGAAGAGGGAGCGTATTTTGCAGCAGCTGTCTGCCTCACAGCAAGATAGACCAGCTGACGGTAGCAAGTTTGAAGCGCTGAACAAAGCTCTTTCGGAAATCAATGCTGGGATTGAGGGTGCAACAGAGAAGATCTTGATGGAGGAAGAGAAGTTTAAGAAGTGGAGAACAGAGAACATTCGCAGGAAGCACAACTACATTCCGTTTCTGTTTAACTTCCTCAAGATTCTTGCCGAGAAGAAGCAGTTGAAGCCGCTTATTGAGAAGGCAAAGCAGAAGGCAGGCAACACTAGATGAATGAGATACAATGATGTTGTGGTTAACTGTAGTGTGGGCATCTGGGGTTATTTTAAGTGTTGAGTTGTAAGTTAGGGTCAACCTAACCAGATTATACGTGTTTTCGTGAGGTTACTCTCTAAACTTAGAAGTTATTTTGTTGAGACATTCCCTGGAATTGACTTGTTCACTTTTGTTTAGGTCAAGA
>V300016263_L3_WHPEAkcfEAAARAA-541_1_paired_trimmed_paired_merged_contig_434
ATAGGCCCAAACTTGATAGGCAAGCCCGAGGGAGGACCAGAACGGACTCCATACGAGTACACTTTCAAATAGATATTCGGGGCGGACCCAACTCCTCCGAAGCTCCACCAAATAATCCATTAAATCGGAGACCTTTATATACCCAACCATAAAAACCCTAATCTCCCCACTTCCTCTGCAACTCCTCCACTCTCCTACCTCCCTGCGAATTAGGGTTTCTCTTCGTCTTCAGCAAACATGGCGGATGTGGAGGCTGATGTTGCGGCGGCAGGAGTCCCGAAGAAGAGGACGTTTAAGAAGTTCAGCTTCAGAGGCGTAGATTTGGATGCGCTTCTCGACATGTCGACTGATGAGCTTGTTAAGCTCTTTCCTGCTAGGGCTCGCAGAAGGTTCCAGAG
>V300016263_L3_WHPEAkcfEAAARAA-541_1_paired_trimmed_paired_merged_contig_435
TAGGATCTTATCGGATAAAGTTTTTCTTTGAAACACATTCGTTCAGAAACTAAAAAATTGAAAGAAAAACTTTATCCGATAAGATCCTACAAGCCGGTCTACTTTGTCATTGTTTACAAAATGATAAAACATTCAAAAGATATCCATGACGGGAAATCCAAATCCAAACTTAATAAAATCCGCTCAACATCAGAGTAAGGAAGGAACAAGTGATCGAGGAGGTAGAAACTTCACTTAAGGGGAATGAACCTGGAAGAGTGAGTAGCACCAATACCGGGCCTTCCGTGCTTGACAGGCTTGTAACTTATGGAGAACTCAGCAAGATAATGACTGATCATCTCAGGCTTAATCTCAACCTGATTGAAGGTCTTGCCATTGTACACACCAATGATGCTACCAATCATTTCAGGTACAATGATCATGTTCCTGAGGTGAGTTCTAACTGGCTCCGGTTTCTCACCAGGTGGGGCCTCCCTTTTCGCTTTGCGCAGCTTCTTGATCAAAGCCATTGGCTTTCTCTTCAAACCTCTCTGGAACCTTCTGCGAGCCCTAGCAGGAAAGAGCTTAACAAGCTCATCAGTCGACATGTCGAGAAGCGCATCCAAAT
>V300016263_L3_WHPEAkcfEAAARAA-541_1_paired_trimmed_paired_merged_contig_436
AGCTCATTGCTTTTCACTCTATTTAAATTCAACTATGCTGACATTAAATTGAGCGTTCAGAATCAGATCATAGTCTGCGCATCCAAAGGACCACAATAGTAAATATAACTTCCATCTAAATAGTAATCAAGATATGGTCATAATATAAAAAACTGAAAAGCAATGAGCAAAAATGCAATCGACATCAAAGTCTGTAAGAAATAACATGACCAGACATCTAGACCGCTGGCAAAAATCTCACTTAAGAGGAATGAACCTTGAAGAGTGGGTGGCACCAATACCAGGTCTACCGTGCTTCACAGGCTTGTATGAGATTGAGAACTCAGCAAGGTAGTGGCTGATCATCTCAGGCTTGATTTCAACCTGATTGAAGGTCTTACCATTGTACACTCCAATGATGCTTCCAATCATTTCCGGAACTATAATCATGTTACGCAGGTGAGTACGGACTGGCTCTGGCTTTTCACCGGGTGGAGCCTCTCTTTTCGCTTTGCGCAGCTTCTTGATCAAAGCCATAGGCTTGCGCTTCAGACCCCTCTGAAACCTTCTGCGCGCTCTGGCAGGGAAGAGCTTGACAAGCTCATCAGTGGACATATCGAGAAGCGCATCCAAATCTACGCCTCTGAAGCTGAACTTCTTAAATGTTCTCTTCTTCGGA
>V300016263_L3_WHPEAkcfEAAARAA-541_1_paired_trimmed_paired_merged_contig_437
GATATCGCTAAGAAAAGAGAAAAGACGGCAATGAGTGGAGATGAGGACGGCTTTGGGAGTGATTTTTTTGGATTACTTTTGAAGGCTCGTCATGATGCCAATGACGACCAGAGGATTTCGGTGGATGATTTGGTTGACGAGTGCAAGACTTTTTACTTTGCTGGACAAGAAACCACCAATACTTTGCTTGCTTGGACCGTCTTTCTTCTAGCACTCCATACGAATTGGCAAGAGGAAGCAAGAAAGGAGGTCATAGAATTATTTGGGAAACAAACTCCAAATCTCGATGGCATTACCAAACTGAAAACAATGAGTATGATCTTCAACGAGTCTCTAAGGTTATATCCCCCTTTTGCTGGTTTTGGAAGGAAAGTTGAAAGGGAAGTTAGACTGGGAGATGTCATTGTTCCTGCTAATGTTGCATTAGTTATCTCAAATCTATC
>V300016263_L3_WHPEAkcfEAAARAA-541_1_paired_trimmed_paired_merged_contig_438
AAGAGGAAATTCAAGGAGATTCTTGAAGAAGCATTTGTTCGTTCCCTCCAAATAGAAGGGGAGTTTTATATCGGAATACCTCCAGGTGTGGAATCTCGACTTGCAACCCTTACACCTGATACAGGAGACCTGAAGAAGCTTTCAGGAATTAGGGGCCGTCCTGATATGCCCTCCACTTTCCAGCCAGAGCAATTCGCAACTGCATTGCCCGTTCTATTTAACATGCTAAACGTTCGTCGTGCCATGATACCTGCAGCTAATGGACATTTCTCAGCCCGTGCACTTGCACGTTACTATGCAGCCTTAGCTGATGGCGGTGTTGTTCCACCGCCTCACTCCTCTTCCTCTAAGCCAGCTCTTGGTAGCCACCCTCACATTCCCAAATTTCCTGCTCAACCGTCACTGAAAAAACAGAAAGGTAACAGAAGCAAGAAGATAGCTGCTGCTTTTAGGAACATGAGAACTAATAAGTATGAGAAGACCACGCAAGATAGCAAGGACCACGACATTGGTAGTCACAGTAGAAACACGAGCAGCGACAGTAACACTTGCAACGCAAGTGACACCGTGTTGGATGAGGTCGTTGTGAATCCTAATCCTCAAAAGGACGGCGCTAAGATATTTAGCAACCCCAGAGTTCATGATGCTTTCATGGGTGTTGGCGAATATGCAAACTTGGTTAAACCAGATGGGAAATTTGGACTGGGATTTAGAAGGTATTATTCCCAGGACGGGTCCCTTATTGGCTTTGGCCACTCAGGAATGGGTGGCTCAACTGCTTTCTGTGACATAAAAAATAGGCTCTCCATTGCTGTAACGTTGAATAAAATGGTGTTTGGTGCAGAGACCGGAAAGATAGTCCACTTCATTTGTTCAGAGTTAAATATTCCGGTGCCGACGGATTATTTGAGATTCGCAGAAACGGCACCTAGTGATGGAAAACCTCTGATTAATTGAGGCTGGTAATTAAGCCATTTTACCCTTCATTATCATTACAAACTTGAACCCCAGAAGAATATGGTATTTACCCCAGATGAATGAGTGTATATAGTTACAGTGATTTTAATTTATACAGCACATATATTAAAAGTGAAAATTTGAGCACACTTGAAATGCTTAGGGTATTGGGTTTCAACCCCATGTGTC
>V300016263_L3_WHPEAkcfEAAARAA-541_1_paired_trimmed_paired_merged_contig_439
ATAGTTGGGGACCACTGTCATCAAAACCAGCAACCAGAAGAGATACTCCAAATGGCCTTACACCACCAGATTGCGTGAACTCCTGCATAACAGCCGCAGTTTCCCTCACAAGTTGAGTAACAGGGATAGGTTCCTTATATAATCTGTGATATTGTTCTGCCTGCTTCCTGCTTTTTCGGACCAAGACTCGAAAATCAGGACCCATACCGCTGTAAACAAGTCCAATATTGGGTGTCAAACTCTGTATTTTTTGAACGGATGCTTCATCAACCAAGATTGAAGGTAGCTTCTTCTCGGTTGCAATAACAACCCCATTAGCAGCTTTGATCCCGAGAGAGGTTTGGCCCGACCCGACTGCCGTCAAAGCGTGCTCGATCTGCACTAGCTTCCCTGAAGGACTGAAAGTGGTGAGAGAAAACGAGTACTGGCTGTCTCCCATTGTTTTCTAGAGAGAGACTGAAGCTTTTCTTTCTTTTTTTCTTTTTCTGAGAATCGAAGAAAGAGAGACTTGAGGTGGCTTTGGCAGAAAGAACAGAAGGGGGTCTAAAGACTGGAGCTTTACTTGTTGGAGAAGAAGGTTTTGATTGGGCTTTGTGGCCCAAAAATGTGACCCGACCCGAGCCTGTTTTTATTTTTCTTTTATTTTTTGATTTTCTTTAGAAGACGAAGGAAGAGGAAAAACCCTTCTTCTCCAACACGAAAGTATATCATAAATCACACCATCCCTCTCTGCAGAAGCAGCACTCATCGCATTGAAGCAAATCAAGCACTAATTCGATCAATCTCCAAGTTCCAATCAGACCAAAATGTTTCTCACAAGGACTGAGTATGACAGAGGAGTAAACACTTTCTCCCCCGAAGGCAGGTTGTTTCAGGTTGAGTATGCCATTGAGGCCATCAAGCTGGGTTCGACTGCAATTGGCCTGAAGACGAAAGAAGGTGTTGTGCTTGCTGTGGAGAAGCGCATCACTTCGCCTTTGCTGGAACCCAGCAGTGTGGAGAAAATTATGGAAATTGATGACCATATAGGATGTGCCATGAGTGGACTGATTGCTGATGCTCGTACACTTGTTGAACATGCGCGAGTTGAAACTCAGAATCATAGGTTCTCCTATGGTGAGCCAATGACTGTGGAGTCTACAACACAAGCTCTTTGTGATCTTGCCCTACGATTTGGTGAAGGTGATGAAGAGTCCATGTCTCGACCATTTGGGGTATCTCTCCTAATTGCTGGTCATGATGAGCACGGGCCCAGCTTGTACTACACTGATCCATCTGGCACATTTTGGCAGTGCAATGCAAAAGCTATTGGTTCAGGTTCGGAGGGAGCAGACAGCTCTCTTCAAGAGCAATACAACAAGGACTTGACTCTTCTAGAAGCTGAGACAATTGCTCTGTCTATCCTTAAGCAAGTTATGGAAGAAAAGGTGACACCCAACAATGTAGATATCGCAAAGGTTTCTCCAACATATCATCTGTATACCCCCTCTGAGGTGGAGGCCGTCATTGCTCGCCTATAAGTTCTCGTGTTTCTCTGAATCGAATTTGTTTCTTGTCACTACTGTTTTTGCTAAGTTTAAAGAAATGGATTTCGGATTTGTTTCTGGTTAACCAGTAAAAGTCATTCGGTAGTGCAGTGCAATACTAAAACATTCCGAGGATATTATCATCTTACTTTGATGAGCAGATGCCTTCCTGCGCTCTAATGAATGATTTCATGTGAACTCGAAACTTTGTCGCTGTCATTTTGTTTTGTGCACAAATCTGTGGTCAATGCAGGCTAGCAGTTGAAATACATGTTGAAGTCGGTTTCCGTTTGTGTTTCTACTGCAGGCCAGCAGTAGAATTGCACCGTGCTATTAGACCACTTCCACGCTCTATACCTGTTCTCAGTGCAGAGGGA
>V300016263_L3_WHPEAkcfEAAARAA-541_1_paired_trimmed_paired_merged_contig_440
GAAATCATTCCGAAACAACTGAAAAACAAAAAAAAAAGAGAGGGTTAGGTTCAGTAATCCCGCTGCCAGTTCCCGACACTTACAAAACTTCATCGATCCCACATAGCCTGAAATATCGCGGGTCTGTGCTTTAACCAATGCACCATCTCCCTGTCCAAATGAGATTTATTCACAACAGCGTCTAGCATAGGACTGGCGATAACTTTTCGAGAGTTACTGAACGACCATATTCGATCCTTGGGCCAAGGTCTCTGCGGCTGCTTCTCCATCCTCGCTAGCATAAACTTCACTGTTCTTGGGCCATAAACACGCTGCCGTGAAGGTTTCTGAACCTTGGCATAGAAAGAACTGAAGTCTGGTAATGACAAGCAACCCCTACTTGCTCTTGCCAGGCTACAATCTGGCTCTGCACTAGCCTGGCTATACCAAAAAATCAGCTGCCCTAAACAATAATTCTCCCCATACGTCTTGCAATACTCCTGAAAACCTGATCCCAGCGTCTCAGTGTACTTGGGGCCTAGGTCAAGTGGACTAATGAATACTGGCGGCGAAGTTACAGTTTTGTATTCCCGTATTCTAATAAAACACCGTGTGTAAGCATAAATATGGATCAAGTCAGCAGCAGCATCGTTTCTAGACTTGTATGTACAAGGAAGATTCCGGACTTCATCTCTCAACCATAATAAAGATCTCTTAAGTTCTTTCCATATGTCATCCGAACCTGATGGATCACGAGCAAAGATCTTCGTCTGCAGATCATTTAGCAAGTTTTCCTCCACATGAGGAGCCATGCTCTGAAGAAGCTCATGTACAAGTGATCCTTCTCCCTTCCATAGAAAGGAAACAGCCTCCTCAGGACTTAACCTTTCCAGCGGAGGTGGAGCATCCTTGGGGTTGCCAAAAGCGCATTTCATAACATACCTCACCTTGTCAAGAGTTACAGCCAAATTCTGAAGCCTTTGGTTGTACACACCCTCAGCCTGAACCTCAGCATCACTTTTCTCAACCTCAAGGAAAATATCTGAAAAGTACTTCCTCTTTTCTTCCAAATTGTGCTTTAAAATCTCCTCAGGAAGCTTTGTTCTTTCAAAATTTATAAAGCTCACCAAGCGAGCTGAATATGCAATCACCCAATCTGGCAACCCACCCAGCAAGCAACTGCCTAAACCAGCCCTTCCCAATTCAAGATAGTCCTCCTCAGATACTGAATTTAACTCACAAGCCTCCAGCATTAACTGATGACGATCAAGAGTTCCATGCCACTCTTTCAACACCTTTTGAAAAGCACCTTCGCCCGTCAAATTTAAGTAGCTTCCCCGGCAAACTTGGCTGCCACACAAACAAACTGATGCTTCGTATTCTTCCTTACTCTCTGTAACGGAATTGTAATCGAATGTCACCTCCTCACCATATTGAATTTTTCGTACAGTGTAGATTCCAATTTGGTAACGACCATCTACAGCAGTAACTTTTGCTTCGCAATTAGGTCGGCATGAGTGACAAATTCTACTTGCATAGTTTGCCTTATGCATGGCATCCACAACGACTAAATCATACCCATCGGCATCACCCTTGGGCCTTTCAAGATAAATGTTGTAAAACTCTGGAGCTGGATCTTTATTATTCTTCTGCAAAGATCGAATCCCGTCTTGCTTCTCGAACCATTTCCAAACAGGATAAACCTCCCCCAAAAATTCCACAACAAAATCTTCTTCTCCAAAGCCGCCTTCTTTGTTGCAAACGACACCAAGCCCCTTTCTATAAGCCACATACTTATCATCACGTCGGCTCTCTATGGCCTTCAAAATAGCCTGACACATCCTAACAGTTCGCACATCACCATCCTCCTCAGCACCGTTTAGGATTTCTTCAACAACAGGATGCAAGGGAAACATCATGGGAGTATTTCCACTCCCAGTGTACTGCCTGACTTGCTTATTCAATGTGCGAAGGAGCACATCTTCAATAAACATATGCTTCTCCGCAAGAGGCCAGTCGAACTCCTCTGGCATGGAGTCAAGTAAAAGATTGTGGCTATAGGGATCAATTCCATAAACTTCTTGCTCTATAACTTCATCTCCAAGCATTTTCCTTGGCTTGTAATCCTTTACTTCAGGAAGCTCCATATCCGACTCTTCAGTTCCATTCTTCTGAGAATTAAGTTTCTCAACATAATCATCTGGTAAAGATACCTGCATTT
>V300016263_L3_WHPEAkcfEAAARAA-541_1_paired_trimmed_paired_merged_contig_441
TGCATTGGACTACTTCTCTACTTTTCATTTCTCTCAAAAATTAGAAGTGGAGGTGAGAAAAAAACAGCTGTTCTACTGCTACGTAATGAATTACAAATTACAAAGATGAAGAGCTGTACACAAGAATTGGAAAAGCTCGCTGTTTGGGAATGATTACAAACTCCCCACATTGAACGGGGCAGCAGTAAACTTTATATCGAAAAATCATTCCGAAACAATTGGGAAAAAAGAGTTAGGGCGAGTAATCCGGCTGTCAGTTCCTGACGCTTGCAAAACTTCACCGATCCCACATAGCCTGAAATATCGCGGGTCTGTGCTTTAACCAATGCACCATCTCCCTGTCCAAATGAGATTTATTCACAACAGCGTCCAGCACTGGACTGCCGATAACTCTGGGAGAGTTATCGAACGACCATATTCGATCCTTTGGCCAAGGTCTCTGCGGCTGCTTCTCCATCCTTGCTAGCATAAACTTCACTGTCCTTGGGCCATAAACACGCTGCCGTGAAGGTTTCTGAACCTTGGCGAAGAAAGAACTGAAGTTCGGTAATGACAAGCAACCCCTACTCGCTCTTGCCAGGCTACAATCCGGCTCTGCACTAGTCTGGTTATACCAAAAAATAAGCTGCCCTAAACAATAGTTTTCCCCATACGTCTTGCAATACTCCTGAAAACCTGATCCCAGTTTCTCGGTGTACTTGGGGCCTAGGTCAAGTGGACTAATGTATACTGGTGGTGAAGTTACAGTTTTGTATTCCCGTATTCTAACAAAACAACGTGTGTAAGCATAAATATGGATCAAGTCAGCAGCAGCATCGTTTCTAGACTTGTATGTACAAGGAAGATTCCGGACTTCATCTCTCAACCATAATAAAGATCTTTTAAGTTCCTTCCATATGTCATCTGAACCTGATGGATCACGAGCAAGGATCTTCGTCCGTAGATCATTTAGCAAGTGTTCCTCCACATGAGGAGCCATGCTCTGAAGAAGCTCCTGTACAAGTGATCCTTCTCCCTTCCATAGAAAGGAAACAGCTTCTTCAGGACTTAACCTTTCTAGCGGAGGTGGAGCATCCTTGGGGTTGCCAAAAGCGCATCTCATAACATACCTCACCTTGTCAAGAGTTACAGCCAAATTCTGAAGCCTTTGGTTGTACACACCCTCGGCCTGAACCTCAGCATCACTTTTCTCAACCTCAAGGCAAATATCTGAAAAGTACTTCCTCTTTTCTTCCAAATTGTGCTTTAAAATCTCCTCAGGAAGCTTTGTTCTTTCAAAATTTATAAACCTCACCAAGCGAGCTGAATATGCAATCACCCAATCTGGCAACCCACCCAGCAAGCAACTGCCTAAACCAGCCCTTCCCAACTCAAGATAGTCCTCCTCAGATACTGAATTTAACTCGCAAGCCTCCAGCATTAACTGATGACGATCAAGAGTTCCATGCCACTCTTTTAGCACCTTTTGAAAAGCACCTTCGCCTGTTAAATTCAAGTAGCTTCCCCGGCAAACTTGGCTGCCACACAAACAAACTGACGCTTCGTATTCTTCCTTACTCTCTGTAACGGAGTTGTAATCGAATGTCACCTCCTCACCATATTGAATCTTTCGTACAGTGTAGATTCCAATTTGGTAACGGCCATCTACAGCAGTAACTTTTGCTTCACAATTAGGTCGGCATGAGTGACAAATTCTACTTGCATAGTTTGCCTTATGCATGGCATCAACAACAACTAAATCATACCCATCAGCGTCACCCTTGGGCCTTTCGAGATAAATGTTGTAAAACTCTGGAGCTGGATCTTTGTTATTTTTCTGCAAAGATCGAATCCCATCTTGCTTCTCGAACCATTTCCAAACAGGATAAACCTCCCCCAAAAACTCAACAACAAAATCTTCTTCTCCAAAGCCTTCTTCTTTGTTGCAAACAACACCAAGCCCCTTCCTATAAGCAACATACTTATCATCACGTCGGCTCTCTATGGCCTTCAAAATACTCTGACACATCCTAACAGTTCGGACATCACCATCCTTTTCAGCACCTTTTAGGATTTCTTCAACAACAGGATGCAAGGGATAGATCATAGGAGTATTTCCACTCCCAGTGTACCGCCTGACTTGCTTATTCAATGTGCGAAGGAGCACATCTTCAACAAACATATGCTTCTCCACAAGATCCCAGTCCAACTCCTCTGGCATAGAGTCAAGTAAAAGATTGTGGCTATATGGATCAATTCCGTAAACTTCTTGCTCTATAACCTCTTCTCCAAGCATTTTCCTTGGCTTGTAATCCTTTACTTCAGGAAGCTCCATATCAGACTCCTCAGTTCCATTCTTCTGAGAATTAAGTTTCTCAACATAGTCATCTGGTAAAGATACCTGCATTT
>V300016263_L3_WHPEAkcfEAAARAA-541_1_paired_trimmed_paired_merged_contig_442
AGGAAGGGTTCAGAAGGAAGGGGGTTAGATTCGTTGGTATAGCGGTGAGCGGACCGAGTGGTTGGTGTGTTTCCTTAACCGATATTCTCAACGTGTGGCGGGCAACGGCTTTTACTTCCACAACTTTATTAAATGCCAATTACCAAATTAAATCATAAAATCCCCAAACTTCCAGGATTAAATTCCTCAAAAATTATATAAACGAACGGATTATTACCCAGAAAGTATAATTTAATTTCACAGCGCTCCACTCCACACTCTCATCAGTCTCAGAGGCCATGACTCTGCAACTCCAAGCTCCGTCGTTCGGCGCCAGCATTGCGTCCTTCGTTTCTCCTCTCAACCGCTCCACGCGCCGCCCTGTAATCATAGCTAATGCGGAGCCGTCAGATAAATCTGTTGAAATCATGAGGAAGTTCTCTGAGCAGTATGCTCGCAAGTCCGGAACATATTTCTGTGTCGATAAGGGAGTTACTTCTGTTGTTATCAAGGGATTGGCAGACCATAAAGATTCATTGGGAGCTCCGCTCTGCCCTTGTCGGCATTATGATGATAAACCTGCCGAGGCAGGCCAAGGCTTTTGGAACTGCCCATGTGTTCCTATGAGAGAGAGGAAGGAATGCCACTGCATGCTCTTTCTCACTCCGGACAATGATTTTGCCGGACCAGAACAGACAATCTCCCTGGAAGAGATCAAAGAATCAACAGCAAACATGTAATAAGCTTTAGTGCGTATTAACAAGCATGTGTAAACAGTCCACTTCTGTATTTGTAAAAGAAAAAATAAAAAAAAAAAGCTCATATTTTGAATCTCTCCGTTATCTCCTTTTACGGATCTCTGTTTGTTTCTGTCTCTTGACGTTCC
>V300016263_L3_WHPEAkcfEAAARAA-541_1_paired_trimmed_paired_merged_contig_443
CGGACCGAGTGGTTGGTGTGTTTCCCTAACCGATATTCACAACGTGTGGCGGGCAACGGCTCCTCCTACCACAACTCTGTTAAATCCCAGTTACCAAAACCCTCCAAAAATTAAATCATAAATCCTCAAAATTCCAAAACTAAAACCCCCAGAAATTATATAAGCGAACGGATTATTACCCAGAAAAAATAATTTAATTTCACAGCGGTCCACTCTCTCATCAGTCTCAGAGGCCATGACTCTGCAACTCCAAGCTCCGTCGTTCGCCGCCAGCATTTCGTCCTTCGTCTCTCCTCTCAACCGCTCCACGCGCCGCCCTGTAATCCGAGCTAAAGCGGAGCCGTCAGATAAGTCTGTTGAAATCATGAGGAAGTTCTCCGAGCAGTATGCTCGCAAGTCCGGAACATATTTCTGCGTCGATAAGGGAGTTACTTCTGTTGTTATCAAGGGGTTGGCAGACCATAAAGATTCGTTGGGCGCACCACTCTGCCCTTGTCGGCATTATGATGATAAACCTGCCGAGGCAGGCCAAGGCTTTTGGAACTGCCCGTGTGTTCCCATGAGAGAGAGGAAGGAATGCCACTGCATGCTCTTTCTCACTCCTGACAATGATTTTGCCGGACCGGAACAGGCCATCTCCTTGGAAGAGATCAGAGAATCGACGGCAAACATGTAACAAGCTTTTTGTGTGTATTGCAAACTATGTGTAAACAGTCCACTTCTGTATTT
>V300016263_L3_WHPEAkcfEAAARAA-541_1_paired_trimmed_paired_merged_contig_444
TTTGATTTATTCAATATCATGGCCAAAAACAAAGAGAAGTGCGTGGAAAGAAAAAAACAGAGAGAATAGTTATCATTTCCATCAGTGTGGGCGAAAAGGTTCACACTCGAGACCTCAAAAACAAACTAGTAATTCCATTTTATTGATTGAACTTAGATTACATATTTAAGATTCACAGGCTTCCATTAAATAGGAATCATTTTCTTTACCAGCACTACAGTTTCAGCACAACGAAGCAAGCGTTCCTAAATTGGTTCGTACCAGGTCATTCGGTTGCCTTGCCTTTGCGCCGGCTGCTGCTGCTAGTTTCCAACAGGTAACAAACCATGGAATCGACATCATCTCCAAATATGCTGTAAGCCTCAATCACCTGCAGATAGCTGAACCCCATCGATAGCACAACTTGCACACTACTGCTAAGGGTCGAATCCTGAAATCCTTGGTCCCTCCCTTCAACTTTAGTATCACTGCCTGATGATCCTGTAGCTCCAGAAGATGATGGCTCAGCACTAGAAGTGGAAGATTCTCTACGTCCAAGTTGTTGATTAAATATGCCGTCTGCATATTCAAGCCTCGAAGCTTCCATAACCATGCGCTCAATTTCTTTCTCAGTAAGCTCCAGATCCGAGTAAAATCGCCCCTCAGCTAGAAGTGCATTATCAATTTGTTGGTCCTGTTGAGCCTTAATAGCAGCCTTGACCTGATCCTTGTCAACATTTGACCCACGAAGACGGCTGAACCCAAGTCCTACACCAATGGTCTGACGACGGGGATCAACAAGAGAGTTGTAATGATTTCCATGATGATAACTTAGTCGTAGGGGTGGTGTGTCAGTGTCATAGCTTCCATGGAAAATATTAATCGGTTCTGTGCTATAGGAATAAATATGGATGGGCCGATTATACATTTCAGATAAGGCTTGGATCTCAATATTGTTTCCATAGACCTTGTCTCTTCTTTTCCTCTTACAATAAGAGGTAAATCCTTCTGTAATAAATTGAGAAAAGTGATCCCTCTCTCGTTCCATGTACTCTATGCACATTTGCCGGATCAAGTCACAGGCATCAGAATCCCCATAAACTTGATCTGCAACAGCACGAAAGAGACAATTCCCATCCTCCAGCATTCTTTTCACTTCAAAACCTTTTGCACGCCTAATATCAATTTCAAACTGTCGTTCTCTTTCAGTGTCATCATAGGAAGATACAAAGCAAGGACTTTGCTCATCAGCACTATTGTACCCCTCGCTTTCACCATGAGACCTGGGAGAAGAGGGCAGCGACCCATTCGGCGAAGTCCTAGTTGAAACAACAGGCCAGGCAGCTGCTCTTCTAGAAGGTCCAATCCGGACAGCATTTGAACTCCCTGAGACAGATCTCCTTGAATTCGAGTTTGCTGAGGAAAGTTTTGGGGGAGGGACTGGAGGAGGTGGTGGCTGAGAACTCGCAATTACATTTTGTAAAGAATCACTGCTCGAGTCCACATTTTCAACTGTCACCCTTTCAGAAATCCTCACCCTGTCTAAACCTTTCATCAATTCCCCAGGAATGGCAATGTCATTTTTACCAACTTTTTCCCCCTCAGCTAATTCATCATTTGAACTCACATTGTCATCATTACAGCTTTCTGTCAAAAGATCATCATTTTTCACGGCCTTATTGTCACCAGTCCCACAATACTCTGTCAGCTCATCCACGAAAACATTTTCTGGTGCCTCCTCTACAATTTCCTCGTCTTTCACAACCGAAAGAGCCTGAGGATTATTAACCTGTGACTGTGCCCAAGCAGAAGAAGACCCAGACAAGGAAGAAGGACGAGTTGGGTTGGAAGAAGAACCACTTGAAGAACCTCGCTGAACCAGAATTCGAGTCATTGTATTCAATGCTTAACGTCTTCAAAACCCTAGCCTAATGTCCTTCACAAAACCCCAAACATAAAGTTATGCTTGTCACGTGTTCTGGCCTTGGGCGCAGTCGCTCCAATCCCTTGGCTGAAGGTTTTCTTCCAGCACAACTCAACCATCCCAAGCTGAGAAACCAAATACAGAAACAGAGCCTCCTTCTGAAGCTTCAATCACGATAAGTCTGAGATCTGCAAAAGCTGAGCGAAATTAATTGCATTTTAATTGAAGATTTCAAATTCCCAAATTACTTTTCTAGGGTTTATGTTGATTGAGGCGAAGAAGAAGACTTGAGAGGGAGGAAAGTCCATGTGAAAAGAAAGAGAGAAGTCGCGAGGAAGAAAATGGGAGGCTGCGTTAAAGACGGCCACGTGACGTGGACTCGACAAGCTACGGCTACTCAGACACCATTACCCTTACACGTGTCCAGTTAACTTACG
>V300016263_L3_WHPEAkcfEAAARAA-541_1_paired_trimmed_paired_merged_contig_445
AGGTTCGCTATCGAGACCTCAAAAACAGACTAGTAAATCCATTTTATTGAACAAACTTGGATAACATATTTAAGATTCACAGGCCTCCATTAATTAGGAATCATTTTCTTTACCAACACTACAGTTTCAGCACAACGAAACCAGCACAATCTCGCGAGCATCCCCAAATTGGCTCGTACCAGCTCATTCAGTTGCCTTGCCTTTGCGCCGGTCACTGCTGCTAGTTTCCAACAAGTAACAAACCATGGAATCAACATCATCTCCGAATATGCTGTATGCCTCGATCACCTGCAGGTAGCTGAACCCCATCGATAGCACGACTTGCATACTACTGCTAAGGGTCGAGTCCTGAAATCCTTTGTCCCTCCCTCCCATTTTAGTCTCACTGCCCGATGATCTAGCTCCAGAAGATGATGGCTCAGCACTAGAAGTGGAAGATTCTCTACGACCAAGTTGTTGCTTAAATGTGCCGTCTGCATATTCAAGCCTTGAAGCTTCCATCACCATGCGCTCAATTTCTTTCTCAGTAAGCTCCAGATCCGAGTAAAATCGCCCCTCAGCAAGAAGTGCATTATCAATTTGTTGGTCTTGTTGAGCCTTAATAGCAGCCTTGACCTGATCCTTGTCAACATTTGACCCACGAAGACGGCTGAACCCAAGTCCTACACCGATGGTCTGACGACGGGGATCAACAAGAGAGTTGTAATGATTTCCATGATGATAACTTAATCGTAGGGGTGGTGTGTCAGTGTCATAGCTTCCGTGGAAGATATTAATTGGTTCTGTGCTATAGGAATAAATATGGATGGGCCGATTATACATTTCAGATAAGGCTTGGATCTCCACATTGTTTCCGTATACCTTGTCTCTTCTTTTCCTCTTACAATAAGAGGTAAATCCTTCTGTAATAAATTGAGAAAAGTGATCCCTCTCTCGTTCCATGTAATCTATGCACATTTGCCTGATCAAGTCATAGGCTTCAGAATCCCCATAAACTTGATCTGCAACAGCACGAAAGAGACAATTCCCATCCTCCAGCATTTTTTTCACTTCAAAACCTTTTGCACGTCT
>V300016263_L3_WHPEAkcfEAAARAA-541_1_paired_trimmed_paired_merged_contig_446
CGGATTGAAGAAGACCCTGAAGGTTCAGGCACTTCTCATTTGTTTAACTGTATGCAAGGAGTGAGTTCGTTGGCTAATCGTGCATTCCAGCCTCTATTTGAGAGACAGGCTCAAGCTGAGAAGATCAGGTCCGTGCAAGGAATGCTACAGAGGTTCCGAACGCTATTCAACTTGCCCAGTACAATTCGTGGTAGCATAAGCAAGGGAGAATATGACTTGGCAGTTAGGGAATACAAGAAGGCCAAATCAATTGCTCTGCCTTCTCATGTGGGAATACTGAAACGGGTACTTGAAGAGGTTGAGAAAGTGATGCATGAGTTTAAAGGGATGCTTTACAAGTCTATGGAAGATCCGCAAATAGATTTAACAAATGTTGAAAACACAGTGAGGCTGTTATTGGAGCTGGAACCTGAGTCAGATCCTGTATGGCACTATTTAAATATACAGAATAACAGAATTCGAGGTTTGCTTGAGAAATGCACATTGGATCATGAAGCTAGGATGGAGACTTTACATAATGAGTTACGTGAAAGGGCTCTGTCTGATGCAAGATGGAGACAGATTCAAGAAGATATAAATCAATCTTCAGATGTCAACTATTCTCTTGGGGACAACCACCTTCCAGTAGATTCTCAGCCAGTGGACTTGACAGGTGAAGAAGTTGATGCTCTTAGAGGGAGGTATATTCGCAGATTAACTGCCGTACTTATCCATCACGTACCAGCTTTCTGGAAAGTGGCACTTTCTGTTTTCAGTGGGAAATTCGCAAAGTCGTCCCAAGTTTCTACTGAATCAAATGCTAACACTCCAGCAAATAAAGCTGAGGATAAAGTTGGAGATGGGAAGTACTCCACTCATTCCCTTGATGAAGTTGCTAGAATGATACGGAATACCATATCTGCATATGAAGCCAAAGTTTGCAATACATTTCGCGATCTTGAAGAATCAAACATTCTGCAACCGTATATGAGGAATGCCATAACAGAGATATCTAAAGCATGTGAAACTTTCCAAGCAAAAGAATCAGCTCCTTCTATTGCTGTAACTGCAACTCGAGCACTTCAGTCGGAAATTACTAAGATTTACATCCTAAGGCTCTGCTCATGGATGCGGGCATCAACTGCAGAGATTTCAAAAGATGAGACATGGGTTCCAGTATCAGTTCTTGAAAGGAATAAATCTCCCTATACAATCTCTTTCTTGCCTCTAGCATTCCGTAATGTTATGACCTCAGCAATGGATCAAATCAAGTTGATGATTCAATCTTTAAGAACTGAGGCTACGAAGTCAGAGGATATGTTCATGCAACTCCAAGAAACACAAGAATCTGTCAGACTTGCATTTTTGAACTGCATGCTTGATTTTGCAGGTCATCTAGAGCGTGGTGGAAGTGAGCTTGCCGTAAACAAATCAAGCAAAGGAAGTTCACACGTACAAAATGGATATTCTCATACCCTAGCTGAAAAGTCTGATCTCCCAGGAAGTGTTGGTCCACATCAACAGTTGTTAATAGTCTTGAGTAATATTGGCTATTGCAGAGAAGAACTTTCTTATGAGTTGTACAACAATTACAAGCACATCTGGCTACAGTCTAGGGAAAGAGGAGAAGAGGATGGTGACATACAGGACCTAGTGGTGTCCTTTTCTGGCCTTGAAGAGAAGGTCCTTGAGCAATATACTTTTGCTAAGGCAAATTTGATCAGAACTGCTGCCTGGAACTATTTGTTGGATTCTGGTGTTCAATGGGGAGCAGCACCTGCTGTAAAAGGTGTGCGTGATGCTGCTGTCGAGTTACTGCACACTTTGGTAGCTGTGCATGCAGAGGTGTTCTCTGGTGCTAAGCCGTTATTGGACAAGACACTTGGCATTCTTGTGGAAGGTCTAATTGACACTTTTATCAGTCTGTTCCATGAAAATAAATCGAAAGAGCTTAGGTCACTTGATGCAAATGGTTTCTGTCAGCTAATGCTGGAGCTTGAATACTTCGAGACTATATTAAATCCATATTTCACTGCGGATGCAAGGGAGTCTTTGAAGTCCTTACAAGGGGTACTTCTCGATAAAGCCACTGAGAGTGTATCAGAAAATGCGGAGAATCCAGGGCATAATCGACGAGCAACACGTGGAAGTGAAGAGGCTGCTGATGATAGACAGGATGGGATGAGTGTGTCACCAGATGACCTCATTGCACTTGCTCAGCAGTATAGCTCTGAATTACTTCAAGCAGAGCTTGAGAGGACTCACATCAACACGGCATGTTTTGTGGAGTCAATTCCGTTAGACTCAGTACCCGAATCAGCCAAACGTGCTTATGCTTCGTTTAGGGGATCACTAGATTCTCCCAGCAGGAACTACAGAGGCAACACAGGATCCCCAAGCTACACTCGGAATAGGCGTCGATGAATTTGTAAATGACCCAAGGTTTTTTACTCTATTAAATTTTTACCCTTTATGTGCTAGTGTTGTGCTGTAATTAATCAGCTGAAACCCATATTCTTTTTATTGCTTAAGCCCTCTGTGAGCTTTTTGTGTTCTTTATTTCTCTCGTTTTACCTGACTGTCTCAAGCAAAACTTTGTATATATTTTTTTCTTTTTGTCCATTGTGTTAATACCATACCGTTCTTGACTGCTGTTAAAAAAAAAAAAAATATATACAAAGTTTTGCT
>V300016263_L3_WHPEAkcfEAAARAA-541_1_paired_trimmed_paired_merged_contig_447
GGGAATACAAGAAGGCCAAATCAATAGCTCTGCCTTCTCATGTGGGAATACTGAAGCGTGTACTTGAAGAGGTTGAAAAAGTGATGCATGAGTTTAAAGGGATGCTTTACAAGTCTATGGAAGATCCACAAATAGATTTAACAAATCTTGAAAACACAGTGAGGCTGTTATTGGAGCTGGAGCCCGAGTCAGATCCTGTATGGCACTATTTAAATATACAGAATAACAGAATTCGAGGTTTGCTTGAGAAGTGCACATTAGATCATGAAGCTAGGATGGAGACTTTACATAATGAGTTACGTGAAAGGGCTCTGTCTGATGCAAGATGGAGGCAGATTCAAGAAGATTTAAATGAATCTTCGGATGTCAACTATTCTCTTGGGGACATCCACCTTCCAGTAGATTCTCTGCCAGTAGACTTGACAGGTGAAGAAGTTGATGCTCTTAGAGGGAGGTATATTCGCAGATTAACTGCTGTACTTATCCATCACATACCAGCTTTCTGGAAAGTGGCACTTTCTGTTTTCAGTGGAAAATTCGCAAAGTCGTCCCAAGTTTCTACTGAATCAAATGCTAATGCTCCGGCAAATAAAGCTGAGGATAAAGTTGGAAATGGGAAATACTCCACTCATTCTCTTGATGAAGTTGCTGGAATGATACGGAATACCATATCCGCGTATGGAGTCAAGGTTTGCAATACATTCCGTGATCTTGAAGAATCAAATATTCTGCAACCGTATATGAGGGATGCCATAACAGAAATATCTAAAGCATGTGAAGCTTTCCAAGCAAAGGAATCAGCTCCTTCTATTGCTGTAACTGCAACTCGAGCGCTTCAGTCAGAGATTACGAAGATTTATATCCTAAGGCTTTGCTCATGGATGCGGGCATCAACTGCAGAGATTTCAAAAGACGAGACATGGGTTCCTGTATCAGTTCTTGAAAGGAATAAATCTCCCTACACAATCTCTTTCTTGCCTCTAGCATTCCGTAATGTTATGACATCAGCAATGGATCAAATCAAGTTGATGATTCAATCTTTAAGAACTGAGGCTACGAAGTCGGAAGAAATGTTCATGCAACTCCAAGAAACACAAGAATCTGTCAGACTTGCTTTTTTGAACTGTATGCTCGATTTTGCAGGTCATCTAGAGCGCATTGGAAGTGAGCTTTCCGTAAACAAATCCAAAGGAAGTTCACATGTACAAAATGGATATTCTCATACCCTAGAAGAAAAGTCTGATCTCCCAGGAAGTGTTGGCCCACATCAACAGTTGTTAATAGTCTTGAGTAATGTTGGCTATTGCAGAGAAGAACTTTCTTATGAGTTGTACAAAAATTACAAGCACATCTGGCTACAGTCTAGGGAAAGAGAGGAGGAGGATGGTGACGTACAAGACCTAGTTATGTCATTTTCTGGTCTTGAAGAGAAGGTCCTTGAGCAATATACTTTTGCTAAGGCAAATTTGATCAGAACTGCTGCCTGGAACTATTTGTTGGATTCTGGTGTTCAATGGGGAGCAGCACCTGCTGTAAAAGGTGTGCGTGATGCTGCTGTGGAGTTACTGCACACTTTGGTAGCTGTGCATGCAGAGGTATTCTCTGGTGCGAAGCCCTTATTGGACAAGACACTTGGCATTCTTGTTGAAGGTCTAATTGACACGTTTATCAGCCTGTTCCATGAATATGAATCGAAAGATCTTAGGTCACTTGATGCAAATGGTTTCTGTCAGCTAATGCTTGAGCTTGAATACTTCGAGACTGTATTAAATCCATATTTAACTGCGGGTGCAAGGGAGTCTTTGAAGTCCTTACAAGGTGTACTTCTCGATAAAGCCACTGAGAATGTATCAGAAAATGTGGAGAATCCAGGGCATAATCGACGAGCAACACGTGGAAGTGAAGAGGCGGCTGATGATAGACAGGATGGGATGAGTGTGTCACCCGATGACCTCATTGCACTTGCCCAGCAGTATAGCTCTGAATTACTTCAAGCAGAGCTTGAGAGGACTCACATCAACACGGCATGTTTTGTGGAGTCAATTCCGTTAGACTCAGTACCTGAATCAGCTAAACGCGCTTATGCTTCGTTCAGGGGACCGCTAGATTCTCCGAGCAGAAACTACAGAGGCAACAC
>V300016263_L3_WHPEAkcfEAAARAA-541_1_paired_trimmed_paired_merged_contig_448
TATTGCTCAAGGACCTTCTCTTCAAGGCCAGAAAAGGACACCACTAGGTCCTGTATGTCACCATCCTCTTCTCCTCTTTCCCTTTAAAAAAATATATAAATAGAGAAGATAGCAGGGTAAATAGGCATCAGCAAATAAGTACATGAAAGTTTTAAACCATCAATAAGTGAACATGAGTCAACTATCAGTTGGCTGAGGCATATCACCAATTGGTCTAATGTTTTGTTTTTGTTTGGGTTTTCTTTAACCTGGAGCATCCGAATCTTTGACCCAACTAACTCCCAAGGAGGCATTTAGACCCTCCAATTCAAACGGGCCAGGAAAACCCATTGGTCCATCTACTTAACCGTAAATTCAACACCATGTTCGTTATTGCGTTCTTATCACAGGTGGAGCAAAATTCCATATGAACTAGTAGATTTCAACAAACAAGTTTTTAATTTTTTTATATGTTATACAACTGTTATTGGGGGAGGAGGAATTGAAAACCTCGAGTGGATGAGTTAATGCAGCTAACCATTTGAGCTAGAAGCCCCGTGCTTCAAAAATGAATCTGTAAACAAAAGAATTATATCCTAAAGCCTGCTCATATACAAATCCAGTCACTCTTTATCCAACAGAATAGGTACTGAATTGGACTTGGCCATTTGAATGTGAAAGATACAAGATAGTAGCCAATATTATTTCTGGTTCTTGGGTTCCCGCTTCAGTGGGTTATATAAAGCATTTCACATATCAAGTACATCCAACTGCTCCAATTAAAGAGGGCAAGAAACATGATAATATCTCTACAGTTCAATGAAGGGAAATGTGGTGGCCACATACCTAGACTGTAGCCAGATGTGCTTGTAATTGTTGTACAACTCATAAGAAAGTTCTTCTCTGCAATAGCCAATATTACTCAAGACTATTAAC
>V300016263_L3_WHPEAkcfEAAARAA-541_1_paired_trimmed_paired_merged_contig_449
TTATCATAGGTAGAACTGGGAGCAGATGGAGCTGTACCGACGGAACTGCTGTCTCCATAACAAGGGGGAACACTACGCTCATAACTGGTAGTTTGAGAAGGTTTCGTGAAAGATGGTGTACTGAAACTGGTACCACGGGAAGGTTTTGAGCTGCTGAAAGATGACGCACCATACACTGGTGGGGGAAGAGGAACCCTCTCAGGAATATTGCCCTTCCGACTGCCCAGTATACTAAGTTCTAATGTCGATGGTGGCACATTCTTTGACATAATTTGCGTAAAATTCACAAATTGGAAATTATCAAATGCCCGAGTAGGAATATTGTCATCAAATTCTTTCATCATGTCCCAGGGCCCATCTCCAACACCAACTAATATAATTGATAGAGGGAGCTTGCTTGCTGCAACAATGGCATTAACTGTGTTCTGCTCCTGAGGGCTCAGCCTGCCATGTTCAGTATCAACACTTCTAGTTACCTGGCCATCTGCAATAATCAACAGTACATGGTACTGGCCGTGACTCTCCTCAACAATAGTCATCGCCTGTTCAATTACAGGTGCAAATGAAGTCGGTCCTGCAAGCCGTAGCTTAGGAACAATTTCCCTGTAGCGAGTCAATACTTCCTCAAATCCATTGCAATATCTATCATCATAGAAACTAAAGACATCTTGATCATGAGTTGACGCATCTCCAAAACCGAAACAGGGAATTAGGTTATCCTCATCAAAAACAGCTAAGGTTTTTCCAATTATGGATATCGCATGTTCATAGGGATTTGGCACATTCCCAATGTGATGCAAGCTTTTTCGGTTAAATGACCTCGCACCTGTCCATTCATTGCTCTTTGTGAAATCAATACCGACGATAAGATTCGAAGACTCGAGACCAGCACGCGCAAGAGCCTCCGTCACCTCCTCCAGGGAATTGTAATTATCAGCAATTCTAGAATATCTCCTATCGAACTTCTTCTCCTGAGGCCGATGGGCTGCAGGAGCAGCCGGCCGAGGGGCTGCAGGAACAGCGTACTCGGGGGCATAGTAAGGCTGTGCTATTTGATAGGATTCCTGGGGTGGTGGTGGATGGCTACTTTCTTGACCATATGATGGTTGAGCATATGACGATTCAGAATATGTTGGTTGATCATCCGTATAGCCGTCCCACGCAGAACTCCAACGAGTAGACGAATCCGGCCTATAGCTCCCCTCTTTTGAACTTCTCCCACCCATTAACCCAACTCAGAATAAATTCCCAAAATCTAAAAGGAATCCTGTTTCC
>V300016263_L3_WHPEAkcfEAAARAA-541_1_paired_trimmed_paired_merged_contig_450
TTTCTTGATGGTGGCACATTCTTTGACATAATTTGCGTAAAATTCACAAATTGGAAATTATCAAATGCCCGAGCAGGAATATTGTCATCAAATTCCTTCATCATGTCCCAGGGCCCATCTCCAACACCAACTAGAATAATTGATAGAGGGAGCTTACTTGCAGCAACAATGGCATTAACCGTGTTCTGTTCCTGAGGGCTCAGCCTGCCATTCTCAGTATCAACGCTTCTAGTTACCTGGCCATCTGCAATTATCAACAGGACATGGTATTGGCCAGCACTCTCCTCAACAATGGTCATGGCCTGTTCAATTACAGGTGCAAATGAAGTCGGTCCTGCAAGCCGTAGCTTGGGAACAATTTCCTTGTAGCGAGCCAATACTTCCTCAAATCCATTGCAATATCTATCATCATAGAAACTAAACACATCTTGATCATGAGTTGTCGCATCCCCAAAGCCGAAACAGGGAATGAGGTTATCCTCATCAAAAGCAGCCAAGGTTTTTCCAATAATGGATATCGCATGTTCGTAGGGATTTGGCCCGTTCCCAATGTGATGCAAGCTTTTTCGGTTAAATGACCTCGCACCTGTCCATTCATTGCTCTTTGTGAAATCAATACCAACGATAAGATTGGAAGACTCGAGACCAGCACGCGCAAGAGCCTCTGTCACTTCCTCCAGGGAATGGTAATTATCAGCAATTCTGGAATATCTCCTATCAAACGTCTTCTCCTGAGCCCGAGGGGCCACAGGAGCACTGTACACGGGGGCATAGTAAGGCTGTGCTGATTGATAGGATTCCTGGGGTGGTGGTGGATAACTCTGACTTCCTTGACCATATGGAGGTTGAGCATATGACGTTGATTGACCTCCTGGATGCCCGCCCCATGAGGAGCTCGAACGAGAAGATGAATTTTGCCTATAGCTCCCCTCTTTTGAACTTCTCCCACCCATTTACTCAACTCGGAAGAAAACCCCAAAATCTAAAAGGAATCCTCTTTCCCTTCCTTCACAATGCAATCAACCAAACGACTCGAAATCCGCACCTACAAAGCAGCCACAACAAAACCCAGAAAA
>V300016263_L3_WHPEAkcfEAAARAA-541_1_paired_trimmed_paired_merged_contig_451
TCGCTTCAAATCGAAAACATTACCGGAAAATGAACTACAAATTTCCCCACCGGTTGTGTTGTCATAAGAACAGCTTGAGCATCTTATACGTCCAACCCTAACCCCCTAAAGCGTTGGACATCGGGTGCGGCAACATACACATTATCTTATAGTTCCCAGGAAGGCATCCGTACAGCGGGTAGATGATGATGTTGTAGCGAGCAGACTTGCAACACATAAAAAAGTCTCCGATAAAATAGTAGAAAGACACTTAGAAGTAGGTATACACATGGTAAATATAACCTTAATTTTACAACAGATGCCCCTGGCATTAAGGACCACTACTATAAACGTAGTCCTAGTTATTCTGTACACGAGTGCCCCTGGCATTACGGATTACCTCAACCCGAAGGTAATCTCTCTGATCCAACCGCATCGCGTTACGTATTCATTTACATGTATTATTTATACAAGTATATACACTGGTACTACAGGCCTCATTTCCCAGTCTCAGCAGCATGAGTAAGTATTACTTCCATGACTTCCAACGAGTTTGAAGCTCATCGCTAAAGGGGTTGCTGGGCAGGGGACAGTACTCCCCATCCGTCATGCTCTCTATGGAGTAGACTTCCCACCCCCCTTCTCTCCAGTATGTTGAATAAAGTTCCGGGATGTGCGAGATTTTGGAATTATCTTTTCCATCCGTGCGAATCGTCTTTATCAAATCCACCGGCATATCAGAAAACTCGAGAACTTTCAACTCTGTCAGATGCTCAATGCCGGAAGGCACATTCTCCAGGAGCTTACACCGTTGAATAGTTAGCTTCTCAAGACAAGCCATTGCACCCTTCTCCACTTCTATGCATCTCAGTTCATCAAGTTTGTCCAGGCATAGAATCTTGAGCTTCCCAAACCCATCAGCTCTGAAGCACAATCTGTCTCCAACGAATGCTTGAATTAATTCAAGTTGAACAAGATTAGGAATGTGTCGGAGATGGATGAGTGGATCATCCTTTAACCTACTCCACTTAAGAGACAATCTGACTAGGCTGGGGAGCATAGGAATCCAATGGGGCAATGCGTCCAAACGTCCTCTCATGTACAGCCGCTGAAGAAACAAAGGAGGAGAAGATAGGTGTTGAAGATCAATGATCTCGTCTTCTTTGACTGAAGCTATAGACAGGGCACAAAGATTTGTTAGCTTTTCGATAGACGAACACAGAGCCTTGCCATCTTCTTTTCTCAATTTTAAGAGGCCTAACCTCCTCAGTTGATTTAGCTTGCCAAGCTCCCTTATTATGGTTCGGCCATCTTGGTTTACCTCTACGAAACAAAGCTTCTGTAGTGCTTGCAGAACCCCGATATTTGGCATGACCTTAAAGCCCTTCTTTGAATGAAAATGTTCGTAAGATTCAAACTCATGTAGATATACCAGAAGATGGCGCAGCCGATGGAGCTTCAATATCTCAACAGGAAGTTCTTTGACTTTGGAATGCTTAAGGTCTAGAGTTTCTAGATTCTTAAGCTTCCCAATAGATCTCGGAACAGTTTCCACCTTTGTTTCCCGCAAGCTTAGATATTTCAAATGATACAAGTCCACCACTTCAACTGGAAATTTCTCCAAAGGTGAGTTTTGAAAGTCTAACACATTTAGCAGCCTGAAGCCGCTTGGGAATAATCTAGGGATGGATGGCTGTTCAGTGACACCGAACATGAACAGGGAACGCAGTTGGGACACTGACCTGTTTGGCTGAACATTTTGTAGTGTGCCATGTATCGATAGGCGTCGAACCCTCTCAGACCATTGCAAGCTTTGTTCTTTCAGGATTGTGGTGAAGTTCTGATCTCTTGACTTCGAGATGATGATCTCTCGCAAAAGGTCATGGATTCGACATGTTTTTACCCTTCCATCGGGTGTAGTAGTTGCCACTTGCATTAGGCTTCTATTCAAGAGTTCCTGGAGATAGTCCTCTCCTACCTCTTCCAGTGTTTTCCCCTCCTTTGCTTCTATGAATCCCTCTGCCACCCATAACCGGATCAGTCTCATGCGCTCGATTAGATGGTCCTCAGGAAATATGCTCAGGTACAACAAGCAGGACTTGAGGAAGTACGGCAAATCATTGAAGCTGAGGGAAAGTACTTTTTTTAAATCATTGAGTTTGTCGTTGCCCTCAATTTCAGCCCCGAGACTGTGTGCAACCACATCCCACTCGTCAAGTCTACGTGTATTTTTTGTTGCCAACACACCACCGATTGCGACAATTGCAAGGGGAAGTCCCTCGCATTTTCTTAAGATGTAGTTACAAATTTCCTCCAAATGAGGAGGGCATTTGTTATGTTGAAACGCCTTTCTGCAGAATAGATCCCAAGACTCGGAAGGAGGCAAGGGCTTTAAGTCATAGGCCTTACCTTCAGATAGTACACTTGCAGCAGTAGTGGCTACATCTGATTTTCTCGTAGTGAGCATAATTCGGCTGCCACAATCATTGTTTGGCAGTGCATATTTGATAGCATTCCATTCGCTCAGGTTCCATACATCATCCAAAACAATCAGGTACCTCTGTTTCTGCAGCAACTCCTTAATTGTTGTCTTGAGCTGGTTGTCGGACATGTTCGTCACCATCTGTGGAACTTTTCTTCTGATTGCTTTGAAAAGTTGTTGAACCATGTCTCTGAGTAGGTCGCCAAATTTGAATGACCGGTTAACTGTGATCCACGCACGCACTTTGAAATGTTTCTTGACTTCTGGATCATCATAGACTTGCTTGGCCAAGGTGGTTTTCCCCATTCCTCCCATTCCAGCCACCGAAACTACTTCACGGCCAGAGCTTCCCTTAAAAAGCCACCCCACCAGTTGACTTTTGGGCTCGTCAAGGCCAACAAGATCATACTTGTCCAAAAGAAGGGCATCTCCTCGACGATCTTGCCATGTATTTCCTGCACTGTCATCAGCCTTGCTGAACTTGTGAAGAAGTCTCCCGTGAACCTCACCAATCTCTTTGACTCTTGAGTTGATGGCTTGTAAGTTGGAACCAATCCGATAACCAGCTTTGGCATTCTTAATACAGCAACCCAACCTGCGGATAGAGCCATAAATTCCATATCCATGATCATGATCATGATCATGCTCTTGCAGAAGAGCAAATTCGTCTAGAACGTCCTCAGCTTCATGAGCAATGTCTCTAACTTGCCTCACCCACACTTTGAGTTCCTCGTCAGTTTCCTGCAGCACGTCTGCAGTCCTGAGAAAGGCCTTCATCCTTTCCAACTCCCATCTCAGATAGACAGCTTCTTCTCTAACCCCTAGGAACAGGTGCACCTCATTTTCGAAAAAGGATGCAAGCTTCTCCAGCACAAAACATACAGAACTCTCTGCCATAAGTATGGATCGTTTTTATTTGTCACTCTGAAATTGCATCGATTTCATAAAGACATTGGCTGCATCCAGTCCAAGTCACTTGGCTAGTTGCATCCATCCAAGTAAGTCCATTGAGAGCTCAATCCAGGACATTGGGAAGTTTCGGTGAAGTTTAATATCAAACAGGTGGTGTGCACTTTCCACCTTTCTGGAACAACCTTTTCTTAGGCTGGGTGAGAAGTGCCCTTCTCGCGATTCTTCAAGGAATTGCAAAAGAAGGTGAAACCCGCTTTTAGTTCTCCCGGGAGTGAAAATTGAAGGGGGAGCACCAAGGGACGAACTTGCTCACTTTTCTTCCTCACAGAAAATGGTTG
>V300016263_L3_WHPEAkcfEAAARAA-541_1_paired_trimmed_paired_merged_contig_452
CAATATCATATACGCAAAAATATAAACAAAGCCGTGATAGTTTTAGTCTTCCATATGCATAAAATATATGTTGTGTTGATAACAACTAAATCATCATGGTTAGCCATCCATTTAGTTTATACATTTGAATGACCAAATGATATCGACTTTATTTGATTCGGAATGGAATGATGGCCGTAGGAAGGAACACAAATTTCTTGACTGATGGGTTGCATATGCATATAGGACTGTAATATCACAACGGGTTATCTCACAGTCATACTAAACCATCACTTGAACCGTGTATCTGAAAACGTTTCTTGATCTCCAAGGAATGTCGAATCTCGAAGCACTCTATGTGGTTGCCTCTGGTGCACTGGAGAGCGATTAGAAAAGTAGGGGCAGGCGATAAAACATGAGCTTCCAATCATATAAAACTTGAACTTACAATCAAATTTTCATATTTCTGATTGCTATTATATTTGACTGGAATATCAACATTTACTATATAAAGTAGTGGGAAAAAAAACATACAGGACATACAGCACGCGACTTGGGTCTCACTTTGACTCATGCCTCATAATGTGGCATGCACCGGTCGATGCCAGCCAACACAGTAATTCGGGCATAGATGATCATGAGAGTTGTAAATTCCCTCGTGGTTTCTAAATCGGACATCACAAACATATGTGCACAATGATCCAACAGATTTTTTTACGAAGAACCAAATTCATAACTTGCATCCAGAATTTCAACTAAAAAATTTACATAGCACATGATAACCTGTCATACTAAGGAAAAGAAAAAGGTAGAGAAAGAGGACCACTTGATTGAAGACCGAAAAGCATAAAAAGCAATGATGAGACAAAATTTCTTAGGCTGTGTGAGAACTGCCCTTCTTGCGATTCTTCAAGGAATTGCAAAAGGAAGTGAAACCTGCTTTTAGTTCGCCCGGAAGTGAAAGTTGAAGGGGGAGTACCAAGCGAGAGACTTGCTCACTTTTCTTCCTCACAGAAAATGGTTGTGCTAAAGCCGGCTGCTGCTTGTTTAGGCCTTCAATAACAAATGAGAATGCCCCAAAAGTGAGACAGCTTTGTAGAAGAGCCTGTGGTGCACCTGGAAAACTAAGAGCAAGACCAGTGCAACAGCCAGCTACTCCAGCATTAATAACATCATCCTTTCCTCGCAGCCTCTTCAAAATGCAGACAACCAAACTGTGCACTCCGGACAAAACTGCAAATGTCTTAGCATAAGATCCTGCCTCTCCAAAGGATCCTTTAAAGCCTTTTTTCTTGACCAACCCCGCACCATAGCCAAAAACACCCAGGCAAGGTAAAACAAAAAAATCTCAGTCCGATTGACATGTGTATGTAAAAAAAAGATAAACTGGGGCTGAGTTTGCTGAAGCTGGGTTTGCTCATCTAATAATTCATTGCTAAATTGATATCAAGACAATCTTCAATCTCTAGCTGTTTTTACATGTATAAAAATCAGGCGACAGCCGCCACACTGAGTAACGGAATATCGAGCCAAACTCAACTCAACCAAAGTTTGAGTGGCATGTTTTGTTCTACATCCCCTCATTATGCGAACATGGCATAGAGAAATGACTGGCATTATCCAAATGGACTAATTACTCCATAAATCTAACAATCACGAACAATCGGAATTCTCTCATAACAATGGCTTGTTAGATGCAATGAGCATAGAAAGGAACCAAGCATACAGCAGTATAAAGTTCAGAATGCCGCATGTACAAGTCTATCCACAACCTTAAACAACACAGTGCAATTCCCGAGCCTTAAAATATCAACTTAACGTCAATTTATTGCTTCACTATATATTATCAGTTCCAGCAGGAAATCATCAAAACTGGAGTCCATATTACAACAAATTAACTAACTTTACCCCAAATTTACCCTATAAACCACAATTTCACATATCAAAACACAGGAGGAATTATGAACAAAACCCACCAAAAAATCGGAAAGAGAAAATTCACTCCTTTTCCTAAACCCTAAATAATCATCTAATAAAAGCATAAGCACCACTCAAATTCCCATATAGAAATACCACAATTATGCAATTAAAAGCTTCACAAATACAAACATACACACACGCGCGCGCGCACACACACACACATATATATAGAGAGAGGGAGAGAGAGA
>V300016263_L3_WHPEAkcfEAAARAA-541_1_paired_trimmed_paired_merged_contig_453
TTTCTTCCTCACAGAAAATGGTTGTGCTAAAGCCGGCTGCTGCTTGTTTAGCCCTTCAATAACAAATGAGAATGCCCCAAAAGTGAGACAGCTTTGTAGAAGAGCCTGGGGTGCACCTGGAAAACTAAGAGCAAGACCAGTGCAACATCCAGCTACTCCGGCATTAATGACATCATCCTTTCCTCGCAGCCTCTTCAACATGCAGACAACCAAACTGTGCACTCCGGACAAAACTGCGAATGTCTTTGCAGAAGATCCTGCATCTGCAAAGGATCCTTTAAAACCTTTTTTCTTGAACAACCCCGCA
>V300016263_L3_WHPEAkcfEAAARAA-541_1_paired_trimmed_paired_merged_contig_454
TACAGAGCTCTCATTGCTGAGTTCATTGCCACCCTCCTCTTCCTTTACATCACAGTTTTGACCGTCATTGGCTACAAATCCCAGAGCGAGGCTGACCAATGCGGCGGCGTTGGCATTCTTGGTATCGCTTGGGCCTTCGGTGGGATGATTTTCGTCCTTGTTTACTGCACCGCCGGTATCTCAGGAGGACACATTAACCCAGCTGTGACCTTTGGGCTGTTCTTGGCTCGCAAGGTTTCACTGATCAGGGCAGTGTTGTACATCATAGCACAGTGTTTGGGTGCTATCTGCGGTGTAGGGTTGGTGAAGGCCTTCCAGAAGTCATACTACGTGAAGTATGGTGGTGGAGCCAACGAGTTGTCTGCTGGCTACAACAAGGGCACTGGTTTGGGTGCTGAGATCATCGGTACCTTTGTTCTTGTCTACACCGTCTTCTCCGCCACTGACCCCAAGAGAAATGCCAGAGACTCTCACGTCCCTGTCTTGGCCCCACTTCCCATTGGATTTGCTGTGTTCATTGTTCACTTGGCCACTATTCCCATCACTGGAACTGGCATCAACCCTGCTAGGAGTTTAGGAGCTGCTGTCATCTATAACAAGGACCATGCATGGGATGATCATTGGATCTTCTGGGTCGGACCATTCATCGGAGCTGCACTTGCTTCACTCTACCATCAGATAGTCATCAGAGCCATCCCATTCAAGACCAGGGATTGACATAGTAATCCC
>V300016263_L3_WHPEAkcfEAAARAA-541_1_paired_trimmed_paired_merged_contig_455
TTGTTGAATGGCGGAAATAACTTCGTTAATGTAATGAAATTTTTTCCTCTCCTTGAGAAGGAGCTTTGCTAACTCAAGAGCTCGACGCTCACAACCCGCCCGCTTGCTGGCATCAGCTATTGACTCAAAATCTTCAACGTGTGCAACTCCAAGGATTCGCCTTATCATTTTTGCAGCACCAAATCCAAGAGTCTCATGAAGCAGATCTTTAATAAATTTCTTTTGTACAGACTGTACAAGCTCAGGGTTGTTATAAATTGCAGGTAGATATGCGTCGCCAGAATCTTTGTTTGCATCCCATAGTGCAAGGAATTTCCTGTCGAAAAGGTTCCAAGTGTTTTCAATTGTCCTCAAAATCCAAGCCTTGTATGCTTTTCGATCATTCTGGTCATTAGCATGCCCATCTTGTGCATAGAAAGCCAAAATCAAGTTGCCCAGAAAAGCGCCAATATCAAAACCCATTGGTCCATAAAATGCAAACTCTGGATCTATAACTTGAGTTGAATCATGAGTCACCATTACAGAACCAGTGTGAACATCTCCATGTACTAGGGCTTGGGCTCTCTCACAGAACAAGGATTTCAACTCAGCAACTTCAAGCTTCAAAACGTTATCCCCCCGCACAGCCTCAGCATCCGAATCAAGATAAGGAGAAGTCCATCGGTTATATTGAGATACTTTGTAAGGGTCAGAAAAAACAACCTGCGCAGTATGCCTGCATAAATCCATATTGCCACAAAACTCGGCAACAGCTTTTTTGTGGTCTGTGGTATTGTGATACAGGAGGGATGTAAAGAACAAAGTCTTTGCAATATAGTCGGACATGTGGTCAGCCAGCAAGGGGTACTCAACTCCAGCAATCAACCCTTTTCTCAGTACGATATGCGGGGGCTCCAAATAGCGCATGCCGATCAAAGACATGGTCTGATCGAAATGATACACTTCAGGAACATGATCAGGACTCAAACTTCCATGCTCTTTAAGCGCCAATGCCTCAAAATATGCTCTTTCCTTTGTCATTGGCCATGACTCCCCAATACAACGGATATATGGAAGAGCCTGCTTGATGACGAAAGAACCAGCAGAACCAACGACGATGAAGACGAAGTTGAGATTGCCATCGCCAACTTCATTGATGGTTAAGTTGTCGAACTTGTTGCCGAGCTTAGAAGCGAGAGAAGGCGTGGCTTTTATGTACTCTATGAGGACCTTCTCGTCCAGCGGCCGGAACTCGGAGAAGGCCATGGTGCATCGGCAGCGGCGACGGAGGTGGGTGGAGAGTTTTTTTCGTAGGTTTTAATCAATATTCTAAAAATCCTGCCTCCGTCCTAGACGGCTGCCACCGTTCTGATTAATGTTTGAAAAGTAAGAAAGAGCGCAGACTTGCTGAGCGTCTGCCTAGACCATATAGACATCCGCTTCGCCCGTTCAGAACCTTTTACGCGC
>V300016263_L3_WHPEAkcfEAAARAA-541_1_paired_trimmed_paired_merged_contig_456
AAACTTTTCGAAACTTCTTTCATAAAACGAGTTTATTGTCACGGTAGCATTCCGATTCCACTGTGCCGTGTTATGGGTAAGTTTATCTTCACGTGTCATGGCCTTATTAAATTGTGATGTCGCAGTTGTAAATCCGCTTCGTGTAAGTATTCACAGGCGTGGAGTGGAGTATTTTTACGCATACCCCACTTCAATACAGTGAAATTACATATAGCTTGGAAAACAGATGAGGGATGATCGAGTAGGACTTTAAGAATTCACAGGCGACATCAGAGCATAGAAGTGATATATACGACATAAAAGAAGCCAAAAAAAAAGCCATGTTTTTATTAGGTATCTTCATGGCCCTACGAAATCGAATTACAAGCAGCCACACCAAATATGTATATTTCTTCCCAGAAATCACTGTTTCAAATTATCAAACATACTGCCAATTTGTCGTAGAACCGTCTCAGAAGTCGTTACGTTACTGGTATTGAAGAATTGCTGAAATAACTTCATTAATGTCCTGAAATCTTTTCCTCTCCTTGAGAAGTAGCTTTGCTAACTCAAGAGCTCGACGCTCGCAACCCGCACGCTTGCTGGCATCCGCTATTGACTCAAAATCTTCAACATGTGCAACTCCAACGATTCGCCTTATCATTTTTGCAGCACCAAATCCAAGAGTGTCATGAAGCAGATCTTTAATAAATTTCTTTTGTACAAGCTGTACAAGCTCAGGGTTGTTATAAATTGCAGGTAGATATGCATCGCCAGAATCTTTGTTCGCATCCCATAGTGCAAGGAATTTTCTGTCAAAAAGGTTCCAAGTATTTTCAATTGTCCTCAAAATCCAAG
>V300016263_L3_WHPEAkcfEAAARAA-541_1_paired_trimmed_paired_merged_contig_457
GATTCTCTCTCCATCTATAAAAACATGCCACGTGCTATAGTGCATGGTTGTCGTGTACTAGATGACCACGCAGTATTCCTTGTCAAATCCATAAGGACCGACAAATGTGTACGGCCTGCCGACTGTGCAAAGAAAAGTACAACCTAGAAAACATTATAAAGGAAAAGCCCGTATTATTCAGAGTCAAGTAACCATGGCTTCTATGTCACCTCTACTCGTCACCTCCACCACAAGTATCATCCCCACAACCTCCCTCTCCCCTTTCTCCCAAAAGTACCACCGAACTTCCTTATTTCGAAACCCTAGGCATTCCAATTTACAAGCTGTCTCATGCAAAGCCACAAATAATAGTAGTGACCAAAATAAAAACCCTTCCACTAGCTCCAACGATCACGACAATGAAAACCCTTCTCCAGTAAACCTAGACAGAAGAAATGTACTCATAGGTCTTGGAGGCCTGTATGGTGGAGTGGCTGGTCTTGGCAGCGACCACTTCGCTTTTGCAAAGCCAGTGGCGCCGCCTGACATAGACAAATGCGGACCTGCGGACTTACCAAGTGGAGCACTCCCAACCAACTGCTGCCCGCCAACGTCCCAAAAAATCGTAGACTTCAAATTCCCCTCCCCTGCCAAACTCCGCGTCAGGCCGGCGGCTCAGTCCGTGGATAAAGCCTACATCGAAAAATACTCAAAAGCCATCGAGCTCATGAAAGCCCTCCCTGACGACGATCCGCGTAGCTTCTCCCAGCAAGCCGATATCCACTGTGCCTATTGCGACGGCGCGTACGATGAAGTCGGCTTCCCCAACCTCGAGCTCCAAATCCATAATTGCTGGCTTTTCTTCCCCTTCCATCGTTACTACCTATACTTCTACGAAAGAATCTTGGGCAAACTCATAGGCGATCCGACGTTCGCGTTGCCGTTTTGGAACTACGACGCGCCAGCTGCCACTTTACGACAAGTTCCGCGCTGCCAGCCATCAGCCGCCGACTCTCATCGATCTTGACTTCAACGGCACGGATGAAACAATTTCCAACGATGCTCGAATCGACGCCAACCTCAAACTCATGTATAGGCAGATGATTTCCAACGCCAAGAAACAGCTGTTGTTCTTTGGTGCGCCCTTGAGGGCTGGCACTGAACCAGATCCAGGGCAGGGTTCAATCGAAACGGCCCCACATGGTCCGGTTCATTTATGGACCGGAGATAACACGCAACCTAATATTGAAGACATGGGGAATTTTTACTCCGCTGGAAGGGATCCAATATTTTTTGCGCACCATTCGAATGTGGATCGAATGTGGAATATTTGGAAAAGTTTAGGGACTAAAAATAAAGATATTAACGATCCGGATTGGTTGGATTCGGGGTTCTTGTTTTATGACGAGAATGCTGAGCTTGTTAGGGTCAGGGTGAGGGACTGTCTTGATAATAAAAAGCTAGGGTATACGTATGAAGATGTTGAGATTCCATGGCTCAAGACTAGACCGACGCCACGTCGGACAAAGGCGGCTGGAGTGGCGAAGGCCGCTGAGACGACGTCANNNTTTCCAGTAAGTTTGGAGACGAAGATAAGCACGGTGGTGAAGAGGCCGAAGCAGAAGAAGAGGAGCAAGAAGGCCAAGGAGGATGAGGAGGAGATATTGGTGATTGATGGGATTGAGTTTGACAAAGATGTGGCTGTGAAGTTTGATGTGTGCGTGAATGACGTGGACGATGATGAGGCACCGAGTGGACCCGTCAATAGCGAGTTTGCTGGGAGTTTTGTGAGTGTGCCACATAAGCACAAGGAA
>V300016263_L3_WHPEAkcfEAAARAA-541_1_paired_trimmed_paired_merged_contig_458
TCATGGACGAGCAGCTGGCGCTCCAGCTCCAACAGGGCGTGGACCCTGACCAGGAGCACCAGGCGCACCGGGCCTAGGTGTATCCTCCCTGCGCCTGAAACGCTGAGGGGGCTCACGGTTCCTCCTATTCTCGCGAGACCGAACCCTCACAACGTGGGAGTGGATGGCGCAAGAAACGCAGTATTGCATCTTAGCATACAGCTTAGGAAGGGTGTAACCATCGTAAACACAAGCCTCCTGAACATCCCTAACTGCAGCCTGCTCAACAATGTTCCTCACCACAAACCTCTTGATAGCTTTGTCCTTGGGGCAGCATTTTCCGCAGTTGGAGCAGCGGATGAACTTCACGTGGCCACGGCCGTGCTTGTTCCGGCCGCCGTTTCTTCTCTTGAAAGTCATGTTTGCTGAT
>V300016263_L3_WHPEAkcfEAAARAA-541_1_paired_trimmed_paired_merged_contig_459
ATCTGATCCTTCGCAGTTCGTCGTCATAAGAAAAATTTCTCCAAAAATGGGTACCCAATTTCGAGCTGGTTTGGTTACTTCCTTTCTGTTTCTTCTTCTGTCCCATGTGGTGATTTCCACACCCAATGATGGGTTGGTCAGGATTGGACTGAAAAAGATGAAAATAGATCAAACTTGTCATCTAAATAGAAGAAGTAATGGAACACCGGGAGGTCCGATTAGGAAGTATCATTTGCGCGGTAATCTTGGGGAGTCTGAGGACACGGATATTGTTGCACTGAAGAACTATATGGATGCACAGTATTTTGGTGAGATTGGTATTGGAACTCCTGCTCAGAAGTTCACTGTGATATTTGACACTGGAAGTTCTAATCTTTGGGTGCCCTCAGCAAAGTGTTATTTCTCGGTTGCTTGCTATTTGCATCCCAAGTATAAGTCTAGCCAATCAAGTACATACACGAAGAATGGCAAATCTGCGGCGATCCAGTATGGAACTGGTGCAATTTCAGGTTTCTTCAGCCAGGACCATGTCCAAGTCGGCGATCTTGTTGTTAAGGATCAGGACTTTATTGAGGCAACCAAAGAGCCTGGAGTCACATTTGTGGCAGCTAAGTTTGATGGTATTCTTGGACTTGGATTTCAAGAGATCTCAGTTGGAGATGCTGTTCCTGTCTGGTATAATTTGGTCAATCAAGGTCTTGTTAAAGAACCAGTTTTCTCATTTTGGTTAAATCGCAATACAGAAGGGGAAGAAGGGGGTGAGATTGTCTTTGGTGGGGTTGATTCTAGTCATTTCAAGGGTGAGCATACATATGTTCCTGTGACTCAGAAAGGCTACTGGCAGTTTGATATGGGTGATGTCTTAATTGATGGTGAATCATCTGGATTTTGTGCTAATGGCTGTTCAGCAATTGCTGACTCAGGCACCTCCCTATTGGCTGGACCAACGACTGTTGTCACTCAAATCAATCATGCCATTGGAGCCTCAGGTGTTGTAAGCCAGGAATGTAAGACAGTAGTTGAACAATATGGGAAAACCATAATAGAAATGTTGATGGCTAAGTCACAACCCCAAAAGATCTGCTCTCAAATTGGTTTCTGTACTTTTGATGGAACTCGTGGTGTGAGCACGGGCATTGAAAGTATGGTGGATCAGAAACCAGAAAAGCAATCTGATGGTGTGCATGATGCTACATGTGCTGCTTGTGAGATGGCAGTGGTATGGATGCAGAGTCGGCTAAGGAAAAATCAGACTG
>V300016263_L3_WHPEAkcfEAAARAA-541_1_paired_trimmed_paired_merged_contig_460
ACTTGCAATTTTCGGTTGGACCGACAGACAGCCAATCAAAATACGACACATCACCATATCTATTCCGCGAAGCAGCGGAATCCGACCCTCCCTTCTCCGGTTCTTTTATGTCCTCTGGCTTGAGTTTCCTTCTTGCTTCAGTTTTCATCTGATCCTTCGCAGTTCGTCGTCGTGCTAAAAAAATTTGTCGAAAATGGGTACTGAATTTAGAGCTGGTTTGGTCACTTCCTTTCTGTTTCTGCTTCTTTCCCATGTGGTGATTTCCACAGCCAATGATGGGTTGGTCAGAATTGGACTGAAAAAGATGAAAATAGATCAAACTTGTCATCTGAATAGAAGAAGTAATGGAACGCCGGGAGGTACGATTAGGAAGTATCATTTACGCAGTAATCTTGGGGAGTCTGAGGACACTGATATCGTTGCACTAAAGAACTATATGGATGCTCAGTATTTTGGTGAGATTGGTATTGGAACTCCTGCTCAGAAGTTCACTGTGATATTTGACACCGGAAGTTCTAATCTTTGGGTGCCCTCAGCGAAGTGTTATTTCTCGGTTGCTTGCTATTTACATCCCAAGTACAAGTCTAGCCAGTCAAGTACATACACGAAGAATGGCAAATCTGCGGCAATCCAGTATGGCACTGGTGCAATTTCAGGTTTCTTCAGCCAGGACCATGTCCAAGTTGGCGATCTTGTTGTCCAGGATCAGGACTTTATTGAGGCAACCAAAGAGCCTGGCGTCACGTTCGTGGCTGCTAAGTTTGATGGTATTCTTGGACTTGGTTTCCAAGAGATCTCAGTCGGAGATGCTGTTCCTGTCTGGTATAATTTGGTCAATCAAGGTCTTGTTAAAGAACCGGTTTTCTCATTTTGGTTAAATCGCAATACTGAAGGGGAAGAAG
>V300016263_L3_WHPEAkcfEAAARAA-541_1_paired_trimmed_paired_merged_contig_461
TTCAACAAGGATCCGAATTCCTCCATTTCTTTCATTCCGGGTCTGACCCCGCCCCAGTAGCCAGTAATCGCGTGCCACACGTACACATACTTCAACCCGTGCTTTTGCTTCGCGATGTTGACGATGTTCTTAATCCCCACTGTCGGATTGTCCTTCTTCTGAAACTTTGAATTTTCTTTGATCCCGGTCAGCCTTAGCGGCTCCTGCTTTTCGACGCCGTCGTCGCCGCCTACAGACTGCCACCCATCGTCGATGATAACGAACTTCGGAGGTGTTCCACCGGCGGCTAAAGACTCGAGCCCGGCCTCCACGTCCTCCTGAGTCACGTCCCGGTAAAACGCGTCCCAGGTGCACCACCCGAAATAGTCAACGATTCCGGGGAGTTTCTTCTCGTGACGTTGACGAAACGTCTGAAGGTGAACTTTGACGGACCTGATGGCTTCCGTTATCGTACCGAACGGGTCCGTCCCGGCGTGGACGTGCAGCGCGTGGGAAAACGATGACGCTTTGGTGTCGGCGTCGCCGCTCTCCAAACAGAGCTCGAGCTCGTCACGCGCGTTGCCTTGCAGGCAACCGCGGAACGAGCCTTCGATGAGAGGGAGGAACACGGTGTAGACGATCTGGTTCTCTTCGTCTCCGCCGTCCGATTCCAGGTGGGACCCGTGCTTGGTCTCGACCAATAGGAATTGAGTCTCAAGAGGAATGTCCCTTCCCTGATCTCCCATCTTCTGGGCCATCCACCACAGCTTGAACCGGAAGCACGCCATGAACCGGACTCCGGTAAGCGTCCCTAACGGAACCACGTGCCGGCTTTTCTCCTCCGAGAAATTCGCTCCGAGGAAGACCCCATCGACCGGACCGGAAGACGAGCCGGACGTGGCCACTACATTGTCAGGCAATCCCGTCAGAATCGTCCGGTCCTTCACGATCAGCTTCCGTTCCGAGATTCGAACCGCCGGTTTGATCGTCATCTCTCTTTCTTCTCTCTGAAAAGCCAAAATCGAAGACGCCCGATTCCGAGAAGATCTGGAAATTCCACAACCAGAAGTAGTAGCGGGACGAGAAATTACAGAGCGCTTGAGAAAGTACAAGTTGTTTGGGTTCGGAAGATTGAATCTTGCAGTAGGAGAATGCTTGGGATAATTTGATTTGGGTAAATGAAAATTGGGGCTGGTATTTATAATGCGAGATAGAGAACTGCTACACGAATTTGACACCATTGCTTGCGAGCTTCGACCTATCTCTCGCTCTGAGATTAATCTACTAGTTTATTCTTCTCGGCCCACAAGTGC
>V300016263_L3_WHPEAkcfEAAARAA-541_1_paired_trimmed_paired_merged_contig_462
AGTCCAGCCCTGATATGATTTCATTGTTTTTACGGATATTAGCAGTTTGCCACACTGCAATTCCCGAGCTAAATGAAGAAACCGGCAATTATACATATGAAGCAGAGTCACCTGATGAAGCAGCTTTTCTTGTTGCAGCAAGAGAGTTAGGATTTGAATTTTGTAAAAGAAATCAGTCAGGTGTAATTGTCCGCGAAAGGTATCATCATTCCGGACAACCAGTGGAAAGGGAGTACAAAATCTTAAATCTATTGGAATTCACTAGCAAAAGGAAGCGTATGTCTGTAATTGTGAGAGATGAAGATGGACAGCTTTCACTTATGTGCAAAGGTGCTGACAGCATAATTTTTGATCGACTTTCAAAGAATGGAAGAATGTATGAGGAAGCTACTACTAAGCATTTGAATGAATATGGAGAAGCTGGGTTGCGTACATTGGCACTTGCTTATAGAAAGCTTGAGGAGTCTGAGTACTCTGCTTGGAGCAGTGAGTTTCAGAAAGCAAAAACATCTATTGGGGCTGATAGGGACGGAATGCTTGAGCGAGTAGCAGATAAGATGGAAAGAGACTTGATCCTTGTTGGTGCTACAGCTGTTGAGGACAAATTGCAAAAAGGGGTGCCGCAGTGCATAGACAATCTCGCACAAGCTGGTCTTAAGATCTGGGTTTTAACGGGAGACAAGATGGAAACTGCAATCAACATAGGATTTGCATGTAGTTTGCTCCGACAGGGCATGAAGCAGATCTGTATATCAACAGCAAATTTAGACACGTTGGGACAAGATAGCAAAGAGGCTGTGAAAGATAACATTTTGAACCAAATTACCAATGCCTCACAAATGATCAAGTTGGAAAAAGATCCGCATGCAGCATTTGCATTAATCATCGATGGAAAAACTTTAAGCTACGCTTTGGAAGATGATATGAAACATCTATTCTTAGGATTAGGTGTTGACTGTGCATCAGTCATATGCTGCCGTGTCTCTCCCAAGCAGAAGGCATTGGTAACAAGGTTAGTCAAACAAGGCACTGGAAAAACCACGTTAGCCATTGGTGACGGTGCAAATGACGTTGGAATGATTCAAGAGGCTGACATTGGTGTTGGAATCAGTGGGGTCGAAGGTATGCAGGCTGTGATGGCTAGTGACTTTGCTATTTCCCAGTTTCGGTTTTTGGAGAGACTTTTGGTAGTACACGGGCATTGGTGCTATAAGAGGATTGCTCAGATGGTTTGCTATTTCTTCTACAAAAACATTGCATTTGGTCTCACCCTATTCTACTTTGAGGCATTCACTGGTTTTTCTGGGCAATCAATATATGACGACTGGTACATGTTATCATTCAATGTCATTCTAACCTCATTGCCTGTAATTTCGCTTGGAGTTTTTGAACAAGATGTTTCGTCTGAGGTCTGCTTACAGTTCCCTGCATTGTACCAACAAGGACCTAGAAATTTGTTCTTTGACTGGTACAGGATACTGGGGTGGATGGGCAATGGTGTCTATTGCTCTCTCATGGTCTTCTTTCTCAACATCATCATCTTCTATGACCAAGCCTTCCGTGCCAATGGCCAGACAGCTGATATGGCTGCTATGGGTACGACTATGTTCAGTTGCATCGTTTGGGCTGTTAACTGCCAGATTGCTCTCATAACGAGCCACTTTACGTGGATTCAGCACCTCCTTGTGTGGGGAAGTATTGCAATGTGGTACCTATTTCTCTTGCTTTACGGAATGCTGCCTCCAACTCGCTCCAAGAATGCCTACCAAATTCTAGTCGAAGCTCTCGGTCCTGCCCCATTATTTTGGTCAGCCACGCTCTTAGTAACAATCGCATGTAATCTCCCATACATTGTTCACTTAGCATTCCAAAGAAGTTTCAATCCAATGGATCATCATATCATCCAAGAAATCAAGTACTACAAGAAGGATGTTGAGGATCAGCGCATGTGGAAGAGGGAGGCGTCGAAGGCAAGACAAGAAACCAAGATAGGGTTCACAGCGAGAGTGGATGCCAAGATCAGACATTTGAGAGGGAAGCTACAAAAGAAGCATCATACCCCTGTAAGTACGCAAGGTGGGATGTCACCTTCGTGACCATCTCCATGATTTTTACAGTTTTGAAATCTTTAATTTTTTAGGGTTTGGGGGGGACCTCAGTTTTAAGTTGGTGGGCGTTTGTAATTCTTTGTGTTGGTGTCGTTTTGATTCCACTAACATGGGGTTGGTTAGAGTCCCGTTCGTTATAGAAAAAGAGGTTGGAGCTGTTATAATGTACAATATCTTGTAAG
>V300016263_L3_WHPEAkcfEAAARAA-541_1_paired_trimmed_paired_merged_contig_463
GATGATGGCGCTTTCAAGGATTTGACGGCAACAATTCAATGTGAAGATCCAAACCCCAATCTTTACTCATTCGTAGGTAATCTTGAGTACGATCGGCAGGTGTATCCTCTTGAGCCCAATCAGATACTCTTGAGAGATTCGAAGCTCAGGAATACAGCATATGTATATGGGGTGGTGATATTTACGGGTCATGATAGCAAAGTCATGCAGAATTCAACGAAGTCCCCTTCAAAAAGGAGCGGAATAGAAAGGAAAATGGATCACATTATCTATATTCTTTTCACCCTCCTTTTAGGGATTTCAATGATCAGCTCAATAGGCTTTGCTGTGAAGATAAAATTCAGCATGCCAGACTCGTGGTATTTACGACCTGATAATACAACGGATATGTATAGCCCAAAAAAGCCTGCCTTGTCTGGCCTTATTCATTTGGTCACCGCTCTCATCCTTTATGGATATCTAATACCTATCTCTCTCTATGTTTCAATTGAGGTTGTGAAGGTTTTGCAAGCAAGCTTTATTAACCAAGACTTACTCATGTATGATGAAGAGACTGGGAAGCCTGCTGAAGCACGGACATCAAATTTGAATGAGGAGTTAGGCCAGGTAGACACGATCCTCTCTGATAAAACTGGCACATTAACCTGCAACCAGATGGACTTTCTGAAGTGTTCCATTGCTGGTACTGCATATGGCGTTCGTTCCAGTGAAGTTGAACTTGCAGCAGCAAAACAGATGGCTAGTGACCTTGAAGACCGTGATGATGAGCTTGCCAATTTTCCCATGCGAAAACATAATGCCCATGTATCATGGGAGAATGGAATAGGATCGGAAATTGAGCTAGAGACTGTTGTTACGTCCAATGAAGATAAGGATCGGAAACCTGCCATAAAGGGGTTTAGCTTTGAGGACAGCCGCCTCATGGGAGGAAATTGGTTGAATGAGTCCAGCCCTGATGTGATTTCATTATTTTTACGGATATTAGCAGTTTGCCACACTGCAATTCCAGAGGTAAATGAAGAGACTGGCAGTTATACATATGAAGCAGAGTCACCGGATGAAGCAGCTTTTCTTGTTGCAGCAAGAGAGTTAGGATTTGAGTTTTGTAAAAGAAATCAATCAGGTGTGTTTGTCCGCGAAAGGTATCATCATTCAGGACGACCAGTGGAAAGGGAGTACAAAATCTTAAATTTATTGGAATTCACTAGCAAAAGGAAGCGTATGTCTGTAATTGTGCGAGATGAAGATGGACAGCTTTTACTGATGTGCAAAGGTGCTGACAGCATAATTTTCGATCGACTTTCAAAGAATGGAAGAATGTATGAGGAAGCTACTACTAAGCATTTGAATGAATATGGAGAAGCTGGGTTGCGTACATTGGCACTTGCTTATAGAAAGCTTGAGGAGTCCGAGTACTCTGCTTGGAGTAATGAGTTTCAGAAAGCAAAAACATCTATTGGGGCTGATAGGGATGGAATGCTTGAGCGACTAGCAGATAAGATGGAAAGAGACTTGATCCTTGTTGGTGCTACAGCTGTAGAGGACAAATTGCAAAAAGGGGTGCCCCAGTGCATAGACAATCTCGCACAAGCTGGTCTCAAGATCTGGGTTTTGACAGGGGACAAGATGGAAACTGCAATCAACATAGGATTTGCATGTAGTTTGCTCCGACAGGGCATGAAGCAGATCTGTATATCAACCGCAAATTTAGACACGTTGGGACAAGATAGCAAAGAGGCGGTGAAAGATAACATTTTGAATCAAATCACCAATGCCTCACAAATGATCAAGTTGGAAAAAGATCCACATGCGGCATTTGCTTTAATTATTGATGGAAAAACTTTAACCTATGCTTTGGAGGATGATATGAAGCATCTATTCTTGGGATTAGCTGTTGACTGTGCATCAGTCATATGCTGCCGTGTCTCCCCCAAGCAGAAGGCATTGGTAACAAGGTTAGTCAAACAAGGAACTGGAAAAACGACGTTAGCAATTGGGGATGGTGCAAATGATGTTGGAATGATTCAAGAAGCTGATATTGGTGTTGGAATCAGTGGGGTCGAAGGTATGCAGGCTGTGATGGCTAGTGACTTTGCTATTTCCCAGTTTCGGTATTTGGAGAGACTTTTGGTAGTCCACGGCCATTGGTGCTATAAGAGGATTGCTCAGATGGTCTGCTATTTCTTCTACAAAAATATTGCATTTGGTCTCACCCTCTTCTACTTCGAGGCATTCACGGGTTTCTCTGGGCAATCAATATATGATGACTGGTACATGTTATCATTCAATGTCATTCTAACCTCATTGCCTGTCATTTCACTTGGAGTTTTTGAACAAGATGTTTCGTCCGAGGTCTGCTTACAGTTCCCAGCATTGTACCAACAAGGACCTAGAAATTTGTTCTTCGATTGGTACAGGATACTGGGGTGGATGGGCAATGGTGTATACTGCTCTCTCATAATCTACTTCCTCAACATTATCATCTTCTACGACCAGGCCTTCCGTGCTAATGGCCAGACGGCTGATATGGCTGCTATGGGTACCACTATGTTCAGTTGCATCGTGTGGGCTGTGAACTGCCAGATTGCTCTCACAATGAGCCACTTTACGTGGATACAGCATCTCTTTGTGTGGGGAAGTATTGCAATGTGGTACCTATTTCTCTTAATTTACGGCATGCTGACTCCAACTTGGAGTAAGAATGCCTACCAAATTCTAGTCGAAGCTCTCGGTCCGGCCCCTTTGTTTTGGTCAGCCACCCTCTTAGTAACAATCGCTTGTAATCTCCCCTACATTGTCCACTTAGCCTTCCAAAGAAGTTTCAATCCAATGGACCATCATATCATCCAAGAAATCAAATACTACAAGAAGGATGTCGAGGATCAGCGCATGTGGAAGAGGGAGGCGTCGAAGGCAAGACAAGAAACCAAGATAGGGTTCACGGCGAGAGTGGATGCCAAGATCAGACACTTGAGAGGGAAGCTACAAAAGAAGCATCATACCCCTGTAAGTACGCAAGGAGGGATGTCACCATCGTGACCGCGTTCCATGATTTTTACGGTTTTGAAATCTTTGATTTTTTAGGGTTTGTGGGCGATTTCAGTTTTATGTTGGTGGCCCTTTGTAATTCTTTGTCTTGCTGTTGTTTTGATCCTCTTATGTGGGGTTGGTTAAAAGTCCCATTCTTTATAGAAAAAGCTCTTGGAGCCGTTATAATGTACAATATCTTGTAAG
>V300016263_L3_WHPEAkcfEAAARAA-541_1_paired_trimmed_paired_merged_contig_464
TTTTCCGCTACATGGGTTTCCTGAGGCCGCCATGTTCAGTGCAAGTGCTGGATTACCTCATGGGTTCTCAAATACATTTCATGGCGGACATGCAAATAGGCACCATCTGCACAGGGGTACAGGTCAGGGACAGCAAGATCATAGACTGAAGGTGTTGTGTATGATTGTTATTATTTCAGTATTTCTTGCTCTCGCTTGGCAGTAGTTTGAATGTCAATCTCAAGTTGCTATATCGGTATTTGGGTGTGCTCAGCCTCTTGGTTGTATATCTGCTAGTTCATCTTTTTTGTTCTGATCAGGGTAAGTGTTCATATTTTACTATTGTCTGAAATGCTGTAGATTTT
>V300016263_L3_WHPEAkcfEAAARAA-541_1_paired_trimmed_paired_merged_contig_465
TGCTATCCAGAAGCCGCCAGGTTGGCATGAAAAACGATCTCCCGTCCGGAGATCTCAAGCCGCGTCAAAATTGCACCTCCCACCAAACAACAAATTCTCTGCACTCTTCCTCCTTCCCGTCAACGGAGATCTCTCGCCGGTGCTCGGATTGACTGGCCTTCGATCCGCCTCACTTCTTATATGTGAAGGGATGGTAAGTGGGTTCGGGGAATCAATGGGCAGGTCGTCCCAAGGGCCTTCATTCTCCGGCAGCAACAATAACGGTGACGCTGGTGATTTCGAATGCAATATTTGCTTTGAATTGGCCCAAGACCCAATTGTGACCCTATGCGGCCATCTCTTCTGCTGGCCTTGCCTTTACAAGTGGCTCCACATTCACTCCCACTCTCAGGAATGCCCTGTTTGCAAAGCCCTTGTAAAGGAGGAGAATTTGGTTCCTTTATACGGTAGGGGAAAGACGTCAACTGACCCAAGATCAAAGTCCATTCCTGGCATTAGTATCCCAAACCGTCCAGCAGGACAAAGACCCGAAACAGCTCCTCCACCAGAACAGAACCATTTTCCTCTCCGTGGATTTGGGTTCATGGGAGGGATGGGAGGTTTGGGCGGGTTTGCACCAGTTGCAACCACAAGGTTTGGGAATTTCACATTTTCTGCGGCTATTGGTGGCTTTATCCCTTCTATGTTCAATTTTCCGCTGAATGGGTTTCCTGATCCCGCCATTTACGGTGAAAGTGCTGGATTTCCTCATGGGTTCTCAAATGCATTTCATGGCGGTCATATACATAGACATCACCTCCGCAGGGGAACAGGTCAGGGACAGCAAGATTATAGATTGAAGATGTTGTGTATGATTGTTATAGTTTCAGTAATTCTTGCTCTCGCTTGGCAGTAGGTTGAATGCCAGTCTCAAGTCGCTAAGTTGCTAACTCGATATTAGGGTGTAATCAACCTCTTGCATTGTATATCTGCTAGTTCATCTTTTTTGTTCTCATCAGGTTAAGTGTTCATATTCTACTGTTGTCTGTAACGTTGTCGATTTTGCCTGGTTGTCACAGCATGGTGGTTCTGTTTCCAGATTCTCTCCCTACAACTTATTGCTTGTTTAAGTACTGGATTATTAGTAATTGGTGAACTTTACATGCAATGAATGACAGAACTTTGTATTTTTCGGCAGAATGCCAGTTCCTAATGTGTTAGTTCATTACCGGATAATTCGATGTATGCCATCCTT
>V300016263_L3_WHPEAkcfEAAARAA-541_1_paired_trimmed_paired_merged_contig_466
ACCGGAAGTGTTTCATTAAAACTCCCACAAAATAATGATAGCAAATGAAGGAACCAAACCAACAAATGATGGTAAGAGTAAAAAAAAACATATGGGGTAAATGTGATCGATGAAACTATTGTACGTGACGAGACAAGAGAGCAACTTTTTGCTTTTAAGTCGTAACAAATACTCATTCAAAAGAAACTAACACAACGGAGCAATACAAATTCAGCACTTCGGATAAATATTAGTCGCATTTACTAATGAATGGTCGGATAGTTATAGATCTACCCAAAAACACTTATATCTTGACAGTAAAAATCAAACCAAAAAGGTACACCAGGACATTGATAAGACCACCGCTTCGAGTCCGATGAATGCCACAAAAATCGATTGATGCGTCCCAATAATCTCAGGCGCCTAAATGGCTTTAGCAGAAGGCTCATCCTGTGGTTTCATAGCCGGGAAGAGTAGAACTTCCTTAATATTCTGTGAATCAGTTAGCCACATACAGAGCCGGTCAACGCCCAAACCCCAACCACCAGTTGGAGGTAACCCATACTCAAGAGCTCTGCAAAATGTTTCGTCCAGAGCCATTGCTTCATCATCACCTGATTGTCGGTCCTTAAGTTGATCAGCAAATCGTTGGCGTTGTACCACAGGATCATTCAATTCTGTGTATGCATTGGCAAGTTCATGCTTGTTGACAAACAATTCAAAACGTTCAGTCAGCCCAGGTTTCGATCGATGCCACTTTGCTAAAGGACTCATTATCTCAGGATGGTTAATGATGAACGCGGGATTTACACACGTCTCTTCCAAAAAGTGCCCCACAAGCTTGTCCAACAAACGAGTTGTTGTTTCAGGAGGGGAACATTTGATATCAAATTTCTTGCACGCATCCTTAAGATATTGGT
>V300016263_L3_WHPEAkcfEAAARAA-541_1_paired_trimmed_paired_merged_contig_467
TTAATGAAACGGCTAAAATTGAATAATAAAAAGTGTGGGAAAATAGTTCGCTGGTGCCCATGCATTAAAGTGTTACTGTTCTCAATAAAAATATCTTGACAAACATGTGGGTGTGAGGCTACACTTGCACATGTGGAATTGTGGATATCAAGAGTTGGCAGTAACACTTGCACATGCGTGTCTTCTTCACATATATGATTCAGATCTGAAAGTTGAGTGTCCATTATCAAATATGGAGAATTCTCATCAAGTGTCGGACCACCTGGAGCCGTGGCGCCACCTCCACGGTAAGGTCGTCATGGTCACCGGCGCTTCCTCTGGCCTCGGCCGCGACGTTTGCTTAGACTTGGCTAAAGCCGGATGCAGAATCGTAGCCGCCGCTCGCCGCATCGACCGACTTCAGTCCATCTGCGATCAAATCAACCAGCTCTCCATCACGGCTCCGTCTTTTTCTTCTTCTGCTGCTGCTGATAATATTCCTGGAGGAGGCCCGCGGGCCGTGGCTGTTGAGCTGGATGTCAGCGCCGACAGCCCAGCTGCATCGATGCCCTTGTTAACAATGCCGGTATTAGAGGTACGGTGAAGACTGCATTGGAATTGTCTGAGGAGGAATGGAATAATGTCTTCAGGACAAATTTAACGGGTACCTGGTTGGTGTCAAAGTTTGTTGCTATACGCATGCGAGATGCTGATCAGGGAGGATCAATCGTCAATATATCTTCCATTGCTGGTCTTAATCGTGGATATTTGCCTGGAGCTACAGCATACAATTGTTCAAAGGCTGGCGTAAACACCTTATCAAAGACTATGGCTATGGAGTTGGGGATGCACAATATCAGAGTGAACGCAATATCACCTGGACTTTTCAAGTCGGAAATCACGGAGGGTCTTATGCAAAAAGAATGGCTACACAATGTGGCTATGAAAACTGTCCCTTTACGAACATTTGGGACTTCGGATCCAGCACTGACATCGCTGGTTAGATATTTGCTACACGACTCTTCTGAATATGTGTCTGGCAACGTTTACATTGTTGATGCAGGAAACAGCTTGCCAGGAGTTCCTATTTACTCTTCCCTCTGAAGTTTCATGTGGATTTGTATTCATGAGGAACCGAAAAGAGTAGAGAAATAAATAAACGTACGATGAATACGTATGGAAGCCCCTCGCAAGTTCAAGATTTATGAATAATACAAGACGTGAAGAAGATTCATTTGTAGATTGGAACTCCTGGCAAGCTGTTTCCTGCATCAACAATGTAAACGTTGCCAGACACATATTCAGAAGAGTCGTGTAGCAAATATCTAACCAGCGATGTCAGTGCTGGA
>V300016263_L3_WHPEAkcfEAAARAA-541_1_paired_trimmed_paired_merged_contig_468
AAGAAGCCGACATTCAGCCAATGCCAGCACTTCTGTGCAGAAGTCAGCTTCTCCTTCTTTGCCACCAAATACATGTGGTTTGCAAGAATAAATGTGAGGGGGAATGTGCTTATGGCTCCTGTGAGGCTCATGAAATCTCCGAGGAACGGCAGCAGAGCCGAAACCAGCGTGTTAATCGCCAAGTAGCCGCCTCGAACGGTGATTCTGAATGTCAAGTTCTGAATTTTCAGCGGACTCCCTTTGATGCCGAACTTTGTATCCAGATATTCGTACATTGGACTTGCAAATATATGCAGGGCAATGACTGTTTGCAGGAAGGCAGCAAAATTGGCCATCGCCTTCACCCAGACCGGTCCGTTGACGTTGTTGAGCAGATAAGATGATGTGTTATTTCCATATGCCCAATAACCTATAAAACAGACGGCATACAACGGCACAACACCGGCGGTGAACTGAAAGTACAGAGCTTTCATCATGTTGTCAACCACTGGCTTCCTCACTGTAGCCTGTATCTCTGGTAGCATTCCCGTGTTGAATGCAAAAACAAGGCTAGCAGCCGCTCCGATTGTGGTAAATATTCTGCTTGTTGATGACCCTGGGATGTCATAATCCCTGGACGGTGCTTTAAGTCCATCTTTAAGTGACAGAGCGATTGCTATAACAATATACATCAAGCTGAAGACTGTTGAAAACCCCAGCCAAATCCTCAGAGCTGACAAGTGCGGTATACTTATGGCAAATACAGTGCACACAAAGCCGGAAATGGCAATAAAATGTGGTAGCTTCATGGTATGGTCATCCCTAAACAGAACATACACAGCCTTGAGTGCCTGACCAGCCAAGATGATAAAACCAGTGTTAATCATGAAGAGATTGACATATTGCAATCCCCATGTCAGAGAGTAAGCTTTCTTGCCATATATAAATCCAGCAAGGTCTCTGTATCTGATGTGCCTAACCCCTCCATACTCATGAAGCTTGGCAATGAGAGCATTTGCATAGAGTGATATTGCAGTGGCTATAATTAAACCGATTACACCGCCGGTCCAACCAAGAGGAATCATGACATTTCCGGAGTATCCCAGCACATACGCACTGTTGATACCGGTGGTGAGGACGAATCCCACTTGAAACCATGAATCTGTGCTAATCTGATGAGCGGTTTCTGGGATTTCGGTACTTTCTTCATCATGAACCTTCCTAGAACCGGAATGAGCTTCACTGGTAGAATCCATAGTCGACTCTCGAGGATGTCCTTGCCCCGCCAGGAGCCACTCGGTGATGGTTATCTGCTCTTCCCCGTCCTCCTCCGCTGGCTCCGCCTCCTCCTCTGCTTCCGAGATATCAGTAACTGCCAGCGTATCCCTCCTTTTTATAGGCCCCAGCTGAATTCAAGCATCCAATTCCACTTCAACCAGCAAAAGGTAGCACCCAATTTGAAAATTAATTAAATTTGAAATCTTTCAACGAATTATTCTTTTCAAAAATTTAATTAAATTCCGAATATTTTTTGTGTAATTTCGCTTTCGGTATCTCCCTCCGGATTTCTTCGCCGCTCGTATCGGTTTGGCGCTGCTTTGTCGGAGGCGCCTGAGATGTGTTGAACATCCCAAAAGGTATCTTATAAATTCTCGACGCGTGGGGGTTCGTTAGATTTGGTTCCCCACCCGCTTTCTCTCTGGGAGTGTGTGACCATTCTGACCATTGACAGTAGAGCGCAGAGAGTCGTCCTGGTTTTTCATGTCGACGAGCAGA
>V300016263_L3_WHPEAkcfEAAARAA-541_1_paired_trimmed_paired_merged_contig_469
AACTCCTGGCCGGTGCTTGAAGTCCTAGAACAACATAGCTGTTGTTAACGAAAATCCAACGGTACAAAGTTCTTAATTTAAAGCAAGAAAATGGCATGTGCATCATCCAAATCAACCTCAAAGCGTGAAACATCCAGAAAATTTATACACTTGTTCAAGTAGTGCGGAAGAAAGAACGTGAGATGATCCTTACCATCTTTAAGTGACAGAGCGATTG
>V300016263_L3_WHPEAkcfEAAARAA-541_1_paired_trimmed_paired_merged_contig_470
TAATAATTTAAAAAGACACTACACTTTGAAACACAATCGACAAGTGGTTAATGATTACAACCACTCATTCATCTCATAGGTTAAAAATGGTACTCTCTTAAGACTAACTTCCACCCTTCTCTCTTCAAAAATCCCCGCACTCCCCAAAGTCCACTCTCCCGTCAACCCCACAAAAATGTCGTCATCGACAGACCAGAGAAATTTTCATCTCCCCCTCTACCTCCTCCTCTGCCTCCTCTCCGCCGCGGCGGCCGACGAGCTTCAGATTCTTCTCACACTCAAATCCGCGTTCCAAGTTTCAAACACCAACAACATATTCAACTCATGGAACTCCACCAATCCCGTTTGCAGCTTCACCGGAATTGCCTGCAACGAAAACCGATTCGTTCGAGATATCGATCTTTCGAATCAGAACCTATCCGGGTTTCTTGCGGCGGACGCAATATGCCAGCTCGAATCGTTGGAAACGCTTTCCTTGGGGTTCAACTTCTTGGACGGGACAATCAAAGAGGACTTGAACAACTGCTTAAATTTGAAGTACTTGGACTTGGGCCACAACTCGTTCTCAGGATCTTTCCCCGACATATCATCCCTGTCCCGGTTAGAACATCTTAATCTCAACAACAGCGGATTTTCAGGTACTTTTCCATGGAAATCATTGGCGAACATGACGGGTTTGATTCGACTGAGCTTGGGAGACAACCCTTTTGATCAAAGCCTATTCCCAACCGAGTTGTTGAATCTCAAGAAACTCAACTGGCTTTACTTGGCGAATTGCAGCCTCGGAGGACCGATTCCTAAAGGAATCGGAAACCTCACGGAGCTTATCAACTTGGAGTTATCCCAAAACAGTATGGATGGAGAAATCCCATCCGAGATTACAAAGCTCAACAAGCTCTGGCAGCTCGAGCTCTACGGCAACAAGCTCACCGGGAGGCTTCCTTCCGGCCTAAGAAACCTCACCAACCTCGAAAACTTTGACGCCTCCGAGAATCGACTCGAAGGCGATTTGTCGGAGCTGAGATTTTTGGAGAACTCAGTTACCCTCCAATTCTACGAGAACAATTTCACCGGAGAAATACCTGCCGAGTTCGGGGAATTCAAGAAGCTTGTCAATCTGTCCTTGTACACGAACAAGCTGACCGGTCCTCTGCCTCAGAAACTTGGCTCTTGGTCCAAGACTGATTTCATTGATGTCTCTGAGAATCTACTGACGGGGAGTATTCCGCCGGATATGTGCAAGATGGGGACGATGAGAGGCTTGTTCTTGCTCCAGAACAACTTTACCGGCGAAATTCCGGCGAATTACGCAAAGTGTTCGACGTTGAAGCGGTTCAGAGTTAACATCAACTCGCTGTCCGGTGTTGTTCCTCCTGGAGTTTGGGGGTTGCCGAACGCGGAAATCATCGACCTTACTTCCAATCAATTCCAAGGCCCGATTACTTCTGACATCGGTAACGCGAAGACGCTTGCGCAGTTGTTCGTCAGTTACAATCAGTTATCTGGTGAGCTGCCGGATGAGATTTCCAAAGCAACATCTTTGTTGTCGATTGTTTTGAACAACAATAGGTTTTCGGGGAAAATCCCGGGGACTATCGGTGACTTGAAGAGTCTGGGGACTCTGTATTTGCAGAGCAACATGTTCTCTGCTTCGATACCAAAGTCTTTAGGAAGCTGTGATTTTCTGAGTGACTTAAACATTGCTGAAAACTCGCTTTCCGGTGACATCCCATCATCGTTAGGCTCTCTTCCAACCTTGAACTCTCTGAATTTGTCGCGAAATCAACTTTCTGGTGAAATCCCGAAGAGCTTAGGATCTCTAAGGCTAAGCCTTCTTGACCTATCACACAACAGGCTCACCGGCGCCATACCAAAATCTCTGTCGATTGCAGCTTACAACGGTAGCTTTTCTGGTAACTCCGGTCTCTGCAGCACGGACATAACCTCATTCCCGCGGTGTTCTTCTCGATCGGGGATGTCCAAGGATGTGCGGACGCTAATTATTTGCTTCTCGGTAGGTTTAGCAATCCTGCTTGCGTCCCTCACATGCTTCTTGTTCTTAAAGAAGGGAGAAAAGGACGAAGACCGTTCATTAAAGGAGGAATCTTGGGATGTGAAGTCTTTCCATGTGATGAGCTTCACTGAGGGTGAGATTCTTGATTCCATTAAGCAAGAGAATCTTATCGGAAAAGGAGGTTCCGGAAATGTTTATAGAGTTGTACTTGCGAATGGCAAAGAACTCGCCGTAAAACATATATGGAATACCAATCCAAGTGGCAGGAAAAGGTTCAAGAGCACGAGCCCAATGCTTGCAAAACGAGGTGGGAAGTCCAAGGAATTCGACGCTGAGGTGCAGACGTTGAGCTCAATTAGGCATGTGAATGTGGTGAAGTTGTACTGCAGCATTACCAGCGAGGATTCGAGCTTGTTGGTGTATGAGTACATGCCGAATGGAAGCTTGTGGGATCGGCTTCATACATGCCAGAAGATGAAGCTTGATTGGGAGACAAGGCATGAGATAGCAGTGGGAGCAGCCAAAGGGTTGGAGTATTTACATCATGGCTTGGAGAGGCTGGTGATACACAGAGATGTCAAGTCTAGTAACATTTTATTGGATGAGTTTTTGAAGCCTAGAATTGCGGATTTTGGGCTTGCCAAGATTGTTCAGGCCACTGCAGGCAAGGACTCTACTCACGTTATTGCCGGAACACACGGCTATATTGCTCCTGAATATGGATACACTTACAAAGTGAACGAGAAGAGTGATGTGTACAGCTTCGGAGTGGTACTAATGGAGCTAGTGACGGGGAAAAGGCCGATAGAGCCAGAGTTCGGGGAGAACAAGGACATAGTGAGCTGGGTAAGCAGCATGCTCAAGAGTAGAGAGAGCATATTAAGTATGGTGGACTCATTTATTCCAGAGGTGTACAAGGAAGAGGCTATCAAGGTGTTAAGAATTGCAGTTCTGTGCACGGCTAGGTTGCCGGAGCTAAGACCCTCCATGAGAAGTGTGGTTCAAATGCTAGAAGAGGCTCACGAGACGTTTAAATTGCTCAAAATTGTTATCGGCAAGGATGATGCCGCTGGTAATAAGAAAATGGAACTAGCGAAGGGTATAGATAATTGAAACTAATCAAGACTCCGGCCGCGCTTTGAAAATTAATTGGCCGAAGCAGCCCAATTACGAGAGCTGAGATTGCTTGTAACATATTAGCCAGAGCCTGCAGATTGGATATAGATTATATATAGATATATATATATATATATATATATATATATATATATATATGTTTGCAGTTTTGTGGGTGTAAAATAGTTGCAGGACTTTTTGTCTGATATATGTATCTCCGACTGGCTACTACTAGTTAGTCCCTTTGTTCCCTTCAGGCTACTGTAATTTTCGAACTCTCGAGCCTAACTGAAAGGAAGGCTACTGTAATTTGTTTTTGTTGGGCAATTGGAACTTGTATAATAAGCAAGGTTTGCATCAGTGTAAGAGTTTGGTGAAAGAATTTTACTAGAAACAGTCGTTCACACACGCGGTGGCTCCAATACAAGTGTGACCTTGACTGCGACTGTCCGAATCCGATTTTGGGTCATGAACTGCAAGGTTCAAGTAGCTGGGTGGTAGCATATTTGAGGTAGATCTTAAGATATTTAATGGTATATTGGTCTTGAGTTAGCAGCCTAATTGCTTGGTTGCTGTAACAAGAATTTGATTTGTTTAGTGTAAAACAGCATGGTGGTTGGAGCTGAGGGGGCGTTGAGGAGGAGAAAAAGATGCGGTCGCACATGGCCCCAAATTTGAAGGGACCTCCAAAATTTTTGTCACCTAATATTTATATGTAATAATGTTCTATATTTAAAAATTGCTTTTGTTATGTAATAACGTTCTATATTTAAAAATTGTTTTTGTTAGCACTTTAAATTTTCATTGTGCACTCCTTATAAACGTATTTTTTCCTTTCTAACACCTTAAAAATGGTATTCTTTTTTCAATTTTATTATATAACAATGTTATATATTCAAGTGAAACTTTAAAGTTAGAAATTTTAAGTTTTTTTTTTCCTTGTTTGGTTGTTTAAGATTGAACTGCTTTTGATTATTTAGTGAACGTTAATTTGCAGCTCCTTTTACTTATTATTAATGACATTTTTAAACTTGCAATCAGTGAGTGCTAAACTTTATTTTGATTTAAGTGATTATTTTCTAGCATCAATACATTGTTCTACCTTTTTTAAAACTATCTTAAGGAGAGGCCCTTTCATAAATTTCGTATAGGGCCTCGAAAATCTCAGAGACAGCCCCGCCTAAGATGACAAGAAATGAAATGAGAAACATGGCATTATCAACTAAATAAGACACATCACTGACTCTAGAGTACGAAATCATACCAGCACACCATGACAGACGAAATA
>V300016263_L3_WHPEAkcfEAAARAA-541_1_paired_trimmed_paired_merged_contig_471
GAAAAATTGACAAAGATTAAAGAGAGGACTAAGCTTTGTGATATGGAGGAAGCAACCCATGTGAGATCAACTTTACTATAGCTGGCTCGTGTGTGTATATATATATTTTATTTGGAAATAACACGAAAACTTAGAATGCAAAATTTCGCATCCCCACGCTTCATACATCCCAACTCAGTTATGTATGATTCATGAAAATTGGAACTCTCTTTGCTTAATTAGGAGGTTTGTTTAAGAGTTTAAAACACTTCGATTAGTTTAAATCATCGTTTCCTCTATCTGCACGTAGCTTAATTTATTCTTATTTCTTCCTACAGTTAATGGCTAAATTAATTAGGACCACCAAGAAAGTTGGTCATCATATATGGTCTAACAACAGTAATGAAACATGCAGAACAGCTGATACCCAGAATAGTGTACAAACACTTACTTGTTTAATTTGATCGTCCCAAGTAAGGCATGATCATCGAGTCTTATGTTAGGTCTGGAGGCTTGTCTCTAATCAGAAAGTTAAGCGATTTTTATGTCCAAGCATGTTTAAGTGTCATCATATGTGAGGGACATGTGTAGGTGTGGAGCAATGTCTCTCATTGAAAATTTAAGTAACCTTGCATATTCTTATAAGAACCACAACTTGTTTTAGATTATCAGTGAAGCGGCACATAAATAGACAATCAAACGGTGATAGTGAATGATTTATCATGCTCTACCAGATTACCTATAACTGTTATGTCATGTGTTAATTTTTTTTCAAAATAGTACTGCGTAATTAGTTTATAATAAAAAATTCTCCTTGTGTGAAATTTACTCAACTCTTTGAATAAGTTGTTTAAAGACCAAGGTATCCAGGTTGTCCAAATGAGACTAAAACGGTTACACATGTACACTTCACCACCTTTGTCATGAAAAATCCACCAGTCGGTGGGTCATGGAATTATTATCCTTTTTTTTCTTCAAGTGGTTATCTTTTCCTCTCATTCTTTTTCTTTCCATCTCCTCTCTATCTATTCACCTCTCCCTGCTGCTCTATAAATCTGCCAAATCTGCTCCACTGGTATCTCCTCTCTCTTTTTCTACCTTCTCTGCCATGGAGATTGGAACAAGAGTTCAAAAAGAAACATTATATTAAGAGCTCCCTTTTGTATAATTTAGTGGCTTTGCATGTGCTGTAGAGTAACACACTCACTTTATATTCTAATATCCCAACTGCAACCGTCCATCCATCATACTCCCTGCATATAAATTAACACCCTCTTCTCTTCTAGCCTTCTCCCCTTCTTTCTCTCTATCTTCTGCTCTTCCATTTTTCTGTCCAATTTCGGGGAACTCAAAGTTCATACTCATAATTCAGTAAGATAACAAATGGGTGAAGAGGCTAAGCAGGAACAAGCTAAGGCAGAGCCTAAGCCAGAGGAGAAGGCCGAGGAGAAAGTAGAGGAAAAGAAAGAAGAAGAGGAGAAAAAGGAAGAGCCAAAGCCTCCTTCTCCCTTCGTGTTGTTTGTAGACTTGCATTGTGTGGGATGTGCAAAGAAGATTGAGAGGTCCATCATGAAAATTAGAGGAGTGGAGGGGGTTGTGAAAATCATGAAGAAAACCAAGAGAAAAGCAAAAGTCTTGTCCCCATTACCAGCTGCTGAGGGTGAACCTATTCCAGAAGTTGTTGCCTCACAGGTTAGTGGACTTGTAAATGTAGAACTCGAAGTTAACATGCACTGTGAGGCCTGTGCAGAGCAACTCAAGAAAAAGATACTCAAACTCAGAGGAGTGCAAAGTGCTGTGACTGAACATAGTAGCGGGAAGGTGATGGTGACAGGGACCATAGACGGGGACAAGCTAGTAGAGTATGTGTATAGACGAACCAAGAAGCAAGCCCGAATAGTCCCACAACCCGAGCCCGAACCCGAGAAGAAAGAAGATGAGAAGCCAGCTGCAGAAGAAGCAAAACCCGAAGAGGAGAAGAAAGAAGAAAATGCAGGGAAAAAAGAAGAGGATAAACCGGCAGAAGGGGAGGGAAAGAAAGAAGAGGGCGGAGCTGACGGCGGAGAAAGTAATAATAAGGAGGAGGAGAAAGGTGGCGAGGAGAACAAAGAAGAGGGGAAGAAGGTGGAAGAGATGATGAGTGGCAGTTACGTAAATAGTGGCATGGATGAGGAACAGATGAAAAGAATGATGCAGTACTATTATCAACCTCTTTACGTGATTGAGAGAATCCCACCTCCTCAGCTGTTCAGTGATGAGAATCCCAATGCATGTTGCATTTCATGAACAACTTGATCACGATCAATAATCCTTCAATATTCCATAATAACAGTGTATTAAAATGTTATTATGTTACTTAATTATGTAATATATAAAAGTGCCACCACTCGTGACCAGAATTTTAGACAAGTTTTGAGTTAATTTGGTGGATATGGTATCAAGTGGAATAAATATAATATATGTTTCCTACAAATTGATTAATAAGATATTTAAAATTCTGGTAACGAGTGGTGGCACTTTTATATATTACATAATTAAGTA
>V300016263_L3_WHPEAkcfEAAARAA-541_1_paired_trimmed_paired_merged_contig_472
ACAAGGGGACGAAAATGTAAATAGACGTTCCCTTTGAAAGGAAATATAAGTGCGAAACTACGATACGAATCCCTTGGCCACGAGTCTCCCTGCTCTAGCAGCCACTACTGAAACTATCATTTCACTCTCAAGCTCAGCTTCTCCAACAATGGCGGCCATTGCTCCACCCTCCTCTTACTCCTTCTCAAAACCCTCCCCTTTCTCTTCCTCAGCCAAATCCTACCACCCCATTTCCAGATTCAACCCCCACTTCTCTCCTCTTCCCCCAAAACCCTCTCCCTTCCGCCACCTCCGGATCTCCAGCTCCCTCTCCCCCAAAACCGATACCACAATCACAACCGCCACCACCACCACCAACCCTCTAGACCCAGAGGCCCCAATCTCCCGATTTGCCCCTGACGAGCCCAGAAAAGGCGCCGATGTCCTCGTTGAGGCGCTCGAGCGCCAAGGCGTCACCGACGTCTTTGCCTACCCTGGCGGCGCATCAATGGAGATCCACCAGGCTCTCACGCGCTCTTCTTCCATCCGCAACGTCCTCCCGCGCCATGAGCAAGGCGGGGTGTTCGCAGCTGAAGGCTACGCCCGCGCGTCGGGTCGTCCCGGCGTGTGCATTGCAACCTCCGGCCCCGGCGCAACGAACTTGGTTAGTGGCCTCGCCGACGCGCTCATGGACAGCATACCGGTGGTGGCAATCACCGGCCAAGTACCCCGGAGAATGATAGGCACTGACGCCTTCCAGGAGACCCCAATTGTTGAGGTAACAAGGTCAATCACTAAGCACAATTATCTTGTTCTTGATGTAGAGGACATTCCTAGGGTTGTTAGGGAGGCCTTTTTCTTAGCTACCTCCGGTCGACCTGGCCCGGTTTTGATTGATATACCCAAAGATGTGCAACAACAGCTTGTGGTTCCCAATTGGGATCAACCCATTAAGTTACCTGGGTACATGTCTAGGTTGCCCAAGTCCCCCAATGAGGGTCACTTGGAGCAGATTGTGAGGTTGGTGTCCGAGTCCAAGAAACCGGTTTTGTATGTTGGTGGAGGGTGTTTGAACTCCAGTGAGGAGTTGAGGCGGTTCGTGGAGCTCACGGGGATCCCCGTGGCTAGTACTTTGATGGGTCTCGGGGCATACCCGTGCAATGACGAAGAACTGTCACTTCAAATGCTTGGAATGCATGGCACTGTTTATGCTAATTATGCTGTGGATAAGTCTGATTTGCTGCTTGCATTTGGGGTGAGGTTTGATGACCGGGTTACCGGGAAGTTGGAGGCATTTGCTAGCCGGGCTAAGATTGTTCACATTGATATTGACTCGGCGGAGATTGGAAAGAATAAGCAGCCTCATGTGTCGGTTTGTGCTGATGTAAAATCGGCACTGGAAGGGTTGAATAGGATATTGGAGCAGAAAGAGAGCAAGGTTAAGCTTGATTTTTCAGCTTGGAGGGCGGAGCTGAAAGAGGAGAAAGTGAAGTTCCCATTGGGTTTTAAGACTTTTGGGGACTCCATTTCTCCTCAGAATGCCATTCAGGTTCTTGATGAGTTAACTGATGGGAATGCGATTATAAGCACTGGTGTTGGACAGCATCAAATGTGGGCAGCTCAGTTTTACAAGTACAAGCGGCCTCGGCAGTGGTTGACATCAGGGGGATTAGGAGCTATGGGCTTCGGATTGCCTGCTGCTATCGGGGCTGCTGTTGCAAACCCGGATTCTGTTGTCATTGACATTGACGGTGATGGAAGTTTCCTTATGAATGTCCAGGAATTGGCAACGATCAGTGTGGAGAAACTACCAGTCAAGATAATGCTGTTGAATAACCAGCATTTGGGTATGGTTGTGCAATGGGAGGACCGCTTCTACAAGGCAAACAGGGCTCATACTTACTTGGGGAACCCAGCAAATGAGTCGGAGATATTCCCAAATATGCTCAAGTTTGCAGATGCTTGTGGGATACCGGCTGCCCGTGTGACAAAGAAGGAAGATCTGAAAGCAGCAATTCAAAAAATGTTGGACACTCCTGGTCCATACTTGTTGGATGTAATAGTGCCCCATCAAGAGCATGTCCTGCCTATGATTCCGAGCGGCGGTGCTTTCAAAGATGTGATAACGGAGGGCGATGGGAGATCAAGTTATTGAAGTTGCGGGCTGCGCAGCGTCTGTTTTTCATTCGTAAGAGTGTAATTTAGAGGTGTATGTAAAAGTTTTTAGTTTATGTGCTAGTATGAGCTTGAACCAGCTGTGTCTGTTAAGTTTTGGCATCTCTTATTTAACTTGGAATAATTTTTAGCATCTGTTATAAATTCCTAGCTTAAAGTTTGTGACTGATAAT
>V300016263_L3_WHPEAkcfEAAARAA-541_1_paired_trimmed_paired_merged_contig_473
CTGGATGAAGCATAAGCACGGGGGATGGTTCCGACATGTTCATGTTGCGTCCTATGTCCACTCCTTGACCAAAGAAGTTATCATTCACTGGAAATTGATAGTTCGCCTGCTGCTGATTGCGATCATCTATAACATTGAGGTTTCCAGGATTGCAGTTATTGTTCTGCTGAATATTACTATCATAGAATGACATAAGCTCCGATATCATTTTCTGCCCATCCTCAGCAATTCCAAGTCCCGAAGCATCAAACCTACCTGACTGGTTCACTGGTTGTTGAATTCCAAGTCCCGAATCATCGAACATACTTGACTGGTTCACTGGTTGTTGAATTGCTGGTGTAGGTTGTTGAGCAATGGGTAGAGAGAAGCTCACAGGTTTCTCATTGTGAAGCTGAAAGCTTGACATTCCAAGCACTTGTGAAGAATTACTCCGGTGTGGACAATTCAACTGATGATTGTTTCTTGCAGTTATGTCAAGAAAGCCTAGGCGATAATCATGATACGGGCACTGCAGATATTCACAGGTGTAAACCTTCTGATTTAACATCATTTGTGGCTCTTCAGCCAGCTGCTTCCTCTTTTGACCAAAATCGGAGTTGATCTCAATAAGCTCTCTCTTAATCTGAGGTCCCAGCCTCTCTCTTTGTCCAGTGGCTCCAATGTTGAAGTGATTAACAAGAGGTTTGCAATCCTCTATTTCAACATTTTCGTCATCATCAACCCCTTCGACATCATAATCACTAGTTCCACTGATTGCTAAAGAGTCATTCCCACCAGCAAATGGAGGTGGACATCTATCAGGATATAGCCTCCGGGCCAAAGCTTCCTCCTGGTTTAAAATGGCTAGCCAAGTGGCACTCTCCTTAGCAGTCATTTTGTCCTGCAAACATTTAGACTGACAAACAAGCTTGCGGATCTTGGCAACATCTGGTGACATGTGCTTTATCACAGCCGTGAGAACACCAACCTTCCAAGCCTTCTTCAGATCATGAGGCTTCTTGTATGGGGGAGGACCCTGATCCTTGGGCAGATTTAGTTGAGGCCACCATTCCTCATTACCAGTAGGCCACCAAGGTGGGGCAACACCCTTCTCCAATGGGAAACGTCTTTGGGGAGGATTGCAGTGCTGCATCAAAGCTGACAAAAGTGAACCAAGAGTGGTGTCTTGGAGCTCCTGCAAGGTGTGAGGAGTGGATGCCACCGCACTGAAGTGTTCATTCTTCCCAGGGACTGAATGATCTGCCTGATACTTAGAAATGGCAGCTGGGCCATTACGATCAAATCTTACTTTTTCCTTCCACCATGCTCTCAGATTGTCAGAAGCGCCACTCACTGGTTTTCCTTTTTCAGGGATAATTCCATAAACAAAACCTTGAGCTTTGCAAACTTCCATCATTTTCAGCATATATTTCAGGATTCCATCTTGTGCCCGTGACATCTTCTTCCTCCGAGCTTGTTCCTGTGATTGACGCTGTCTTGCATTGTCAACTTCTTCCTTTCCCTTAGTTTGTTCTTTAAGCTTCTTCTTCAATAGCATTCTATCTCTCCACATCCTCTTCTCGAGCTCATCAACATCCGTTTCGTCATCACTATAATCCTCCTCCACTGTCGCCTCTAGTTCATGCTCTGGAGCTGCATCCCCTTCCCCAGATGGAGCAGAAAGAAAGTCAAGATTACCACAGAAACCCAGCTCCTCAAAGATCCCCATTTAGCACTTATACAAACCACGTCAACTTCTCCGCCCTTCTCTCTCTCTTTTTTTTTTTTTTTCCCAAACTTCTCTGCCCTTCTCTCTCTGTAGAAGATTTCCAATCTTGTGCACAGTTCTTAGCTTTAAAATTTCTGAGAGCCAAGGTTCACCAATAAAGGATAAACCCCGAAAGTAAAGAAAATCGAATTTTCTGATTGATTGAAATCATGAGCTGGTAGGAGGCATT
>V300016263_L3_WHPEAkcfEAAARAA-541_1_paired_trimmed_paired_merged_contig_474
AGGAATTCCATCATCCTTCAACAATTCACTATTTCAGAAGCCATTTCCCCGTATTCAGTAGAGTATTAATAAAACATTTATCCACTGTGTATGCATCAATTACTTCAACAAGCTCTCGTATTTAATTTTCCGCCCCCTTTACCTATATGCAGCACCACTCTCACAAGAACAACATCTGTGCTGCTGCTGCTGCTCCGTCCTTCCGTAAGACATATCAACTCTCTTGAACCACCTCCTCCCTCTCCTTCACAATAGCTTCCATGCAGGAATGTCCTTCCGCGGCGTCGACGGAGCAGAGGCGTAGCAAAGAATCGACTTCCCCAAGAAGGAGAGGCTCGATAGGATCCCCGCCACATACAACACCATCAACAATCCCAGCACCCACGGCATCAATAAGAACCCAATGAAGAAAGTCACCGATCCGCACAGCATCAGAGCCATCGAAATCCCCAGCATCAACGACGCGAACCCAGCCGGAGAGATCTGCGCCGTCGACGCCGCCGGCGGCCGCCTCAACGAAGACGAAGACGGCGGCATCACCGTGGAGTTATCGGAGAATTGAATCGGTGTGGAAGGAGATCGGAGGAGGTTGAGAACCAGAGCCGATAGCTCGTAGAAAACCCTAGACTGCTGGTCTTGTTCCTGCTGCCTCCGCATCATCTTTCCTTCTTATTTTCTCGGGAAAATTAGAAAATTGAGGTCAGCAACTCTTAAAAAGGCCTAAATATTTCGAAATCGAAATCGAAATTTGGGCGAATTTTTGCTAGAATCGAGGCAATCGGATAAAGAAGTCTGTTTGGATTGGATAGAGTTCTTTCTCTTCTGAATCCTTTTGTAATAATTAAAATCCAAGTGGTGAGTTTTGAGAGGCAGAGGTTTGTTTGTTTCTTTTGATAAAATCTCAGAGAGAGAGAGAGAGAGAGAACCGGATTTTCCTTTTCTTTTATTTTTATTTTTTTCTCGGAAAATCGGCTGTTTGGATTGGAAGAAAA
>V300016263_L3_WHPEAkcfEAAARAA-541_1_paired_trimmed_paired_merged_contig_475
TTGGTGCTTGCAATGCTTTAGTCACGGGGCTTTCGCGAAATGGTCTTGTTGACAACGCACTGGAGATGTTCCAACAATTTAAGGGCCAAGTGGAACTGAACATTGTGTCTTGGACCTCGATAATTGCTAGTTGTTCCCAGAATGGAAAGGATATGGAGGCTTTGGAGCTATTCAGAGAGATGCAGATTGAGGGTGTGAAACCAAACTATGTGACTATCCCTTGCTTGCTTCCAGCTTGCGGTAACATTGCAGCCTTGATGCATGGGAAGGCAACTCACTGTTTCGCTCTCAGGAAGGGGATCTCTAACGATGTGTTTGTGGGTAGTGCATTGATTGACATGTACGCGAAATGTGGAAAAATCCACTTGTCTCGGCTTTGTTTTGATAAATTGCACGCCAGAAATTTGGTCTGCTGGAATGCAGTTATGAGTGGATATGCAATGCATGGAATGGCTAAGGAAACGATGGAGATATTTGATATGATGCAGAGGAGTGGTCAGAAGCCAGATTTTATCAGCTTTACCTGTATACTCTCTGCATGCAGCCAGAACGGTTTGACGGAACAGGGATGGAATTATTTTAAAAGTATGTCGAAGGAGCATGGTCTAGAAGCCAGAGTGGAGCATTATGCTTGCATGGTGACACTTCTCGGACGGGCTGGAAAACTTGAAGAGGCTTATTCCATGATCAAGAAAATGCCCTTCGAACCAGATGCTTGTGTTTGGGGAGCTTTACTAAGTTCTTGTAGAGTTCACAGTAATGTGACTTTAGGTGAGTCTGTTGCAAAGAAGCTCTTCAATATGGAACCGAAAAATCCTGGTAACTACATTCTTCTGTCAAATATTTATGCTTCCAAAGGCATGTGGACAGAAGTCGATAGAGTGAGGGATACAATGAAGAGTCTTGGTTTGAGGAAGAACCCTGGCTGCAGTTGGATTGAACTGAAGAACAAAGTGCACATGCTTCTTGCAGGAGACAAGGGGCATCCGCAAATGAACCAAATTATTGATAAGTTGGATCAGTTGAGCTCGGAGATGAAGAAATCGGGTTACTTCCCCAATACCCACTTTGTATTGCAAGATGTGGAGGAACAGGACAAGGAGCACATTCTGTGCGGACACAGTGAAAAGTTGGCAGTGGCGCTAGGACTTCTGAACACTCCTCCAGGGTCCCCCCTCAGGGTGATTAAGAACCTCAGGATATGTGGTGATTGCCATGCTGTTATAAAATTCATATCTAGCTGTGAAGGAAGAGAGATTTCGGTCAGAGATACAAATCGGTTTCATCATTTTAAAGACGGAGTTTGTTCTTGTGGGGATTATTGGTGAACTTTCACCATCAGCACATCTGACTACGGGCTTACTCTTGAAAAGGATGAAGTTACTTCAAGCTACTAAGTCCGTCAGGTTCCCCCCCCCCCTTCCGTGTCAGTGCTCAACAAAACCGAGCTATTTCTACCTGTCCCCGTAAAATACTACATGGATGAAGGGTTGGGAAATCCTTCCAGCGTGTACAGGGCGGAACCAGGACTCGAAGACAGCGCAATTCAAGGATGAATCTCATTTTGAGGTACTCATGATCTTGCACCTTATTTATACGAATGTGTTTTTATTGCCCTCTTTACAAGAATGACTGCGTCTCTTAAATAAATTCGACAGGAAGGAGTCTTGAGTAAATTCGGTGTCTATCGCATGTTGTAAATAAACTCGACAATAAGGCACTCTGTATTCTGCTGTATAGTTGGTTCTGTACTGAATTCATGTCCCTGCTGCAATTTTTGTTGTAAATTTTGCTCAATAAAAGGATCGAACATGCCGTCAAGGCATATAAACTAGGATTGACGCACTATGAATCTGGTTATTAAAGATAAATAATGAATAAGAATGATCCTCGTACCAGCCTACCAGTACACTAGTACAAGAAAACTGAAGAATTTAAGTGCTAATAGTACAACAGAATGTAAGAATTGAGAAAATGTGAGCACATAGAAATAATGAGAATAGTGTAAAGGTTAAAAAGAATTTGTAATTACATAAATTCCACCCGGTAAAAAATTGTAGTTTTGGTATAACTTGCTTAAAGACATGCCCTAAATCCCTAAATTGAGTACTGGTTAGACCAGCAAATCAAGTGAACGGCGTTTCAGACCATACCATACGCATTTGTCAGTGATTGTAAATCTCCTAACTTCCATAGACGACCTGCACGGCTTAACATAAAACGACTTAGACTTTGTACTCTTGAAGATGCATCCACTTTGTACACGACCACTTGTTACCCCTTATCACAGGGCATGCACCGTGCAAACTTGACGGGTCTAGAGTAGCATCAGGAGTCATGCTCCAGAACAGTAATGCATCACCCATTTTAGGTTTCACTGCAAGTCCCTGTTTACCACATTCAGATAATTCATTCCACCATGGCACAGAGCTGATACTCCCCTTT
>V300016263_L3_WHPEAkcfEAAARAA-541_1_paired_trimmed_paired_merged_contig_476
AGATTTGTAGCTGATATTGCTCTCACACGCCAATCAGTTTTGGAGCCAAATGCACTTTGCTCATAGGGACTTGTAGTGGTGACAATGAGTTCATCACCATGCACATTTGTAGTCCTTGTTGTGACTGCTGTCAGCTGACTGGCTTCTTTGGCCTGTTTTTCTATTTCTGCAATTTGCTGTCTCTGTTGAGAAGGTGGGGTGATCTCAGCTCCGAGTATAATGTCACGGATCTCAGATTGTGTTAGGGCTGATGTATTCACATTGTTCTTTTTTGCGTAGTCTGACAATATGAGATCCCTTAGAGCAACCTCAACCTTCATCCATTGATCATCAGAAAGAGAAGGCCAGATGTGATGCGGCTCGGTAATGACCGTTTTATCAGGCTTCAGTAACATCTTTGCCTTCTCATTGTTCACATGAAGTGCACGAAGAATCAAAATTAACCGAGAGAATGCAGTGTATGATGAAATACTCTTCAACCAGTCATCATAAATATTGAAAAGAACCATCTGTGGTTCAGTAGCCTTCAATATCAGATCACCAAATTTCTCGATCTTCAAACAAGCTTGGAAAGGAAGCTGCAGCTCACTTCCTTTTATGACTATGTTGGGGAAATCGAGCAAATGAACCTCTAAGGGATCCAACATTCCCTTACGAGTCACAATAATTTGTTTTGGCTGTTCTTCCACTGGCAAAGAACGCACAAGTGCAGCAACTTCTTCTGCAGTTTTCCACTTAGCCAACTGACCAAGACGCTTCTGTCCCGCCCACACACTTGTGTGGATAACCTTCAGGAATAGCTGCCCCGTCCTTGGATTGAATATGAAGATAGCACCATTGATTGGTTTTGTAGTGAGATTTCCTTCAAATGTCTTATGGATTGTAACACGATACACATTGGTATCATCAACAAACCAAATGATTTGATTGCTGAAGATCTCCCCATAGTTTTGGGATGACAAATATGGCTCTGTAGGCTCGGAAGAATAGCTGCATGATCTTGTTCATTGCCTGTTGAAGCAGCGGTTTTGAACCAGGAAACCAGTTACCAAATGCAGAATGCAAATTATATGCCAAATCAAGACCAATCATCACCCCTGTGGGAGATGGATAGATGGACATGTTGTCAGTG
>V300016263_L3_WHPEAkcfEAAARAA-541_1_paired_trimmed_paired_merged_contig_477
AAACAACCCTTGTATCACCTCTGCATTACATCTGACAACAAAAGTTTTATGTGAAAGTATCATCGCGATCTCCTTCCACTGTATCACCCTCCTCCAGGTTGCTGAACTCAAGGTAATGGGTCGGCCTGTGGTCCTCGTGATAGTACTCCCTGGGTGTTCCAAGCTTGATGCCGTACTTCATGCTAGGTGTATGCTTCACCCCCATGAAGTTGTAGTTCCATGGACCAGTGTCCGGAATCATATAGAAACCAAGGAAGCGGTCACTGAGAAGCATCTGAACCTTCTCGTAATGAGTGGGAAGGTATCCGTGAGGATTGCTTCCTGTGTCTTTATTGACACGTCCCCATTCATAACCAGATGGAGTAAGCTTGTACGCAGTTAAGGAGCAGGAACCTGGAGTGAAACTGCAGGTTAAAATGATGCATTTCTCCCCATCCCATTGCTTGGTGTTCTCTAAAATCTTAGCATGAGAAGTGAGATCCTGAGGAGAAAGCTGAGGAAGCTCATTCGGCTGTGTGTGCATCCATCCCAGAGGCTCCAAATCGTTGAGGAAATCATGATCAGGAAGAGCTGATGGAAGATGAACTTGCTGGTGGGTACCCCATTGTGGTGGCATTGCAATGCAGCGGATTTCCTTGACCTGAGGGTTGTCGGGTGGGCTTATGCCATACAAGTAACCAGCTATTTGCGTCCTCAGATCCGCAATGCAGATGAACTTTTTCAAAATGTTCTTAGGCATAATATAGGTGTAACCCGTTTCCTTTATATCTTCTGAATTCACATATATATGATTGACACGAAGATATAGATTTGTAGCTGATATTGCTCTCACACGCCAATCAGTTTTGGAGCCAAATGCACTTTGCTCATAGGGACTAGTAGTGGTGACAATGAGTTCATCACCATGCACATTTGTAGTCCTTGTTGTGACTGCTGTCAGCTGGCTGGCTTCTTTGGCCTGTTTTTCTATTTCCGCAATTTGCTGCCTCTGTTGCGAAGGTGGGGTGATCTCAGCTCCAAGTATAATGTCACGGATCTCAGATTGTGTTAGGGCTGATGTATTCACATTGTTCTTTNNNNNNNGATCATCAGAAAGAGAAGGCCAGATGTGATGTGGCTCGGTAACTACTGTTTTATCAGGCTTCAATAACATCTTTGCCTTCTCATTGTTCACATGAAGAGCACGAAGAATCAAAATTAGCCGAGAGAATGCAGTGTATGATGAAATACTCTTCAACCAATCATCATAAATATTGAAAAGAACCATCTGTGGTTCAGTAGCCTTCAATATCAGATCACCAAACTTCTCAATCTTCAAACAAGCTTGAAAAGGAAGCTGCAGCTCACTTCCTTTTATGACTATGTTGGGGAAATCGAGCAAATGAACCTCTAAGGGATCCAACATTCCCTTACGAGTCACAATAATTTGCTTTGGCTGTTCTTCCACTGGCAAAGAACGCACAAGTGCAGCAACTTCTTCTGCAGTTTTCCACTTTGCCAACTGACCAAGACGCTTCTGTCCTGCCCAGACACTAGTGTGGATAACCTTCAGGAATAACTGCCCCGTCCTTGGATTGAATATGAAGATAGCACCATTGATTGGTTTTGTAGTGAGATTTCCTTCAAATGTCTTATGGATTGTAACACGATACACATTGGTGTCATCAACAAACCAAATAATTTGATTGCTGAAGATCTCCCCATAGTTTTGGGATGATAAATATGGCTCTGTAGGCTCGGAAGAATATAGCTGCAATCCTTTCCTTATTCGCTCCCTCAGGACATACAAGGCTGGATTTGATTTCATGATCTTGTTCATTGCCTGTTGAAGCAGCGGTTTTGAACCAGGAAACCAGTTACCAAATGCAGAATGCAAATTATAGGCCAAATCAAGACCAATCATCACCCCTGTGGGAGATGGATAGATGGACATGTTGTCAGTGGTATAGTCCATAAACTTAGCTCGGGTGTAACGCTCAATATCGTGAGAATCATAATCTCCCCAACGGAGTTGTACATCTATCCAGTACTTATTGCTCGCTTTCTGGTCAAACACATCCTTTGGCTCAGCAACAAGACTAGGTTTCGACATTGGCCATCGATGGGCAGCAAACAGAAGAATGTCAGCACAAGAGCTGTTCATTTTGTAACTCTTCCTGGGATGTATCGTTTCTTTCTGCACAGTTTCAATTTCCAAAGCATCCAACTCTTGATCCAAAACCTGACAGAGATCCATGACAACACTTTCATGAATCTTCTGCCACAAGTGAGCACGGAATATCTGAATCAGTGATATCTTCAAGGTTGGAATCTTCCCATGCATAAATATTCCAGTTAAATCTAGCTGCACTTGGAAACCAACATATACGTTGGCCCGATTTATGGTAGGTGACCACCAAAGAGTAAATCTACGATTAGGGATTTGATTGAGCCCAGATCTCTGTGCATTGGTCAACTTTTTATACTTCATCGACTCCTCAAAACCAGATGCTTTCTCCCAGAAGAGCCCCTCCCATGTAGGAAAGTATGTTCCTTTGAATAATGTATGCTCAAGGATTCCTTCAACACCTCCAAGGGCTTGAATCACATCAGTTCGGTAGTTGTTTAAGTTCCATAACTTTCCATCATGCCTCTGGTGTGTCCACCAGAAAGGATTTTGTTTCAACACCTGGTACTGCTTAAAATCTGTCCGAACTCTCCATCCTTTGTCATATGCTAAAGTATGCCGGTCCTTCTGGAACAAAGTATTTATGCGTGGTATTCCCCTATCCCATGAATCTTCCAAATCTTCAAGAGTCAGACGCCTATTTTGTGCCTGAGCTTCCTGCCTTTTCAGTGCATATTCTGCCCAAACACGTTGAGAATCTATAAATTCACTCTCCCATGGCTGTATGTAACGGTAAAGATTTGGGATCAGCTGGTCCTCTTCATGACTCATTCCACTCCTAAAATGAGTCACACCAACATCTGTCTGCTGACTGTAACGGAGGTCACTTTGTGGAATCAATATGTGACCCATAGATAACATGCCAAGTCCTCCAATTTCTTTTGGCGTGTAAAATATGACAGGTGGAAACCTGCTAGGCA
>V300016263_L3_WHPEAkcfEAAARAA-541_1_paired_trimmed_paired_merged_contig_478
GCCACCGTCACTCGTGTTCTCTGCCTTAATTTAACGACTCTGCCTGTCAAAGCCAAAACTCTCTCTCTCTACTTTCTCTCTCTAACCTCTCTGTCATTCCGCTTCCGTTTTGCGTCGTTTGATTTCTTTCTGTTGCTCTCTTCTTCCTCCTCTCATAATTTCATCACCCATAAATTCATATATATTTCCATTAATTCTCTCTCTCTCTGAAATTACAAATCTCAAAAGGCTTCACAAAAAAGTTAGAGAGAGAAGCGCACACCCGCAGCAATAATTCACTTTCCTTTCCAACCATCTTCTTCTTCTTCTCTCTCTCTCTCTCTGTTGCCAGCTTTTGCAGCTCGTCCTTCCCATAACCCATTTCCCATCTCTCTCTCTCTCTCCCTCCCTCTCTCTCCCTCTATTATCTCTCACCCCCACCACCCTCCATCATTACAATTACACACAGAGATCCCATTTCAGTGAACTCATCTGGAATTTATAGGGACGCAGGATTCTGCCTTGCTGAAAGAAACATTCTTAAAAGGGATTTCAGGCAATGTCTAGCTCTGCAAAAGCTTTGGATCCTGCTTTTCAGGGAGCAGGTCAAAGAGTAGGGACTGAAATTTGGCGGATTGAGGACTTCCAACCAGTTCCTTTGCCAAAATCTGAACATGGAAAATTCTATACGGGGGATTCTTATATTGTCTTGCAGACAACACAAAACAAAGGGGGTGCTTATCTTTATGACATACACTTCTGGATTGGGAAAGATACAAGTCAGGATGAAGCTGGTACAGCAGCTATTAAGACCGTTGAACTAGACGCAGTTCTTGGAGGACGTGCAGTGCAACATAGAGAAATTCAAGGCCATGAGTCTGACAAATTTTTGTCATACTTCAAACCTTGTATCATACCATTGGAGGGGGGCGTTGCTTCTGGATTTAAAAAGGCTGAGGAAGAGGAGTTTGAAACTCGGTTGTATACCTGCAAAGGAAAACGAGTTGTCAGATTGAAGCAGGTTCCTTTTGTGCGTTCCTCACTGAATCATGATGATGTGTTCATCCTGGACACTCAAAACAAGATCTTTCAGTTCAACGGAGCAAATTCTAATATCCAGGAGAGGGCAAAGGCTTTGGAAGTAATCCAGTTTTTGAAGGAAAAGTATCATGATGGAACTTGTGATGTTGCAATAGTTGATGATGGGAAGCTTGATACAGAGTCCGATTCTGGTGAGTTTTGGGTCCTAATGGGTGGTTTTGCTCCAATTGCAAAGAAGGTAACCACTGAAGATGATGTGGTTCCAGAAGCTACTCCTGCTATACTGTATAGCATAACTGACGGTGAAGTGAAGACTGTAGAAGGTGAACTATCCAAATCCTTGCTTGAAAACAACAAATGCTACTTACTGGACTGTGGTTCAGAGGTATTTGTTTGGGTCGGCCGGGTGACACAAGTGGAGGACAGAAAATCTGCAAGCCAAGCAGCTGAGGAATTTCTTGCTAGTCAGAGTAGACCAAAGTCAACACGAATAACCCGGGTTATTCAAGGTTATGAGACACATTCATTCAAGTCCAACTTTGATTCTTGGCCATTAGGATCAGCAACTTCTGGTACCGAGGAGGGAAGAGGAAAAGTAGCAGCTTTGCTGAAGCAACAAGGTGTTGGTTTAAAGGGCATTGCAAAAGGTGCTCCTGTAAATGAGGAGGTCCCACCTTTGCTAGAAGGAGGTGGAAAGATGGAGGTATGGTGTATCAATGGTGGTGCCAAGACTCCTTTACCTAAGGAGGATATTGGTAAATTTTACAGTGGAGATTGCTATATCATTCTCTATACTTACCACTCTGGTGATAGAAAAGAAGATTACTTTTTGTGCTGTTGGTTTGGAAAGGATAGTGTTGAGGAGGACCAGAAAACTGCTGCTCATTTGGCTAGCACAATTTCCAACTCACTGAAGGGAAGACCAGTGCAGGGTCACATATTTCAAGGTAAAGAGCCACCACAGTTAGTAGCACTTTTCCAGCCTATGGTGGTCCTGAAGGGTGGCTTGAGCTCTGGCTATAAGAAATTGGTTGAGGAGAAAGGTCTGATGGATGAAACGTATACAGCAGATTGTGTGGCACTCTTTCGGTTATCTGGAACTTCTGTTCATAACAATAAAGCAGTGCAAGTTGATGCGGTGGCAACATCGTTGAACTCTACCGAGTGTTTCATTCTGCAATCTGGGTCCTCAATGTTTGCCTGGATTGGAAATCAATGCACCATTGAGCAGCAACAGTTAGCAGCAAAACTTGCAGAGTTTTTGAAGCCAGGAGTTACTTTAAAACATGCTAAAGAGGGAACTGAGAGCTCATCCTTCTGGTTTGCTCTAGGAGGGAAACAAAGTTACACCAGCAATAAAGTTTCTCAGGAGATTGTCAGAGATCCCCACCTGTTCACATTCTCGTTTAACAGAGGAAAGTTTCAGGTAGAGGAAATTTACAACTTCACTCAAGATGATCTGCTGACAGAGGATATCCTTATACTTGATACGCATGCCGAAGTGTTTGTTTGGGTTGGTCAATGTGTAGACTCGAAAGAAAAGCAAAATGCTTTTGAAATTGGCAAGAAATACATAGCGCTGGCAGCATCTCTGGAGGGTTTGGCTCCTAATGTACCATTATACAAAGTTACTGAAGGAAATGAACCTCGCTTCTTTACAACATACTTTTCATGGGATCTTTCAAAAGCCACTGTTCAAGGAAACTCATTCCTGAAGAAGGTGTCAATACTCTTTGGAATTGGTCATGCTGTGGAGGACAAGTCCACTGGGAATCAAGGAGGACCAAGGCAAAGAGCTGAAGCCTTAGCTGCCTTATCATCTGCATTCAATCCATCCTCTGGAAAGTCACCCCTAACGGGCCAGGATAAGTCCAATGGATCGAGTGAAGGACCGAGGCAAAGAGCAGAAGCTTTAGCTGCTTTATCTTCTGCATTTAATTCATCCTCTGGAAACAAGCCTTCTTTTCCCAAGCCGTCTGCTTCAGGTCGAGGATCACAAAGAGCTGCAGCAGTTGCTGCGCTTTCAAATGTTCTTACAGCTGAAAAGAGTAGGTTAACACCGGATGCTTCTCCTTTGCAAAGCCCTCCCTCAGAAACTAGTGCTTCTGAGGGTCCTTGGGAACTTCCTGAAGTCAAGGAGACAGGTGAAGCTGCACCTGTTTCTGAAGGCAGTGAGGAGGATTCAGAACAAAAGACACTGCAGGACGAGAGTGATAGTGAAAGTAGTCGCAGTACTTTCAGTTATGACCAACTGAGGGCTAAATCCAGCAATCCTGTAACCGGCATTGATTTTAAGAGAAGAGAGACCTATCTCTCTGATGAGGAGTTTCAGACCATATTTGGGATGCCGAAAGATGCTTTCTATCGACTGCCAAAGTGGAAGCAAGACATGCAGAAGAGGAAAGCTGATTTATTCTAGAGGCCAAATGCAATAGAACGAGTGCTTTTACACTGCTTATTTGCATCCTGACTCGCAATTCATTCATTTTGATCTGTGCTTTCTCTGTGGTGCCTTGTTTTCTGTCTAGCATTTTGCTCTCGATGAACATAGCGCCGTGGTTAGTATCGGTATTGATTGAGATACTGCCTGAAGAGTGATTTTTCCATCTTTTTTTTCTTTGTTTCTTAACTGCTGCTGCCTCATGTAGTTTTCGCAGATGGTAGTGTTAAGCGCAACACGCAGGTCAAATTCTTTCATTTGCTCCACATGTATTTTGATTTTCGGTTTTACTCGATCATCTTTTTTTCATCTTTTAAACTTTTTTTTTTAAAGGGGATTTTGTATATGCAACACATTTGTATTTTGCAACTGTGACGAATATGAAGGAATGGGCAATTGTTTGTGGTTTGCAAAAAAAA
>V300016263_L3_WHPEAkcfEAAARAA-541_1_paired_trimmed_paired_merged_contig_479
CGAAAAAATCCAAAAATTTGAAATACATGTGGAAGCAAATAAAAGAATTTGACCTGCGTGCTGAGCTTTAACACTACCATCCGTGATAACTACAAGAGCCGGCAGCAGTTCAGAAAAAGAGAAAAAAGGAGAGAAGAAAATCACTCTTCAGGCAGTATCTCAATCAATACCGATACTAACCACGGAGCTATGTTCATCGAGAGCAAAATGCTCGACAGAAAACAAGGCACCACAGAAAAAACACTGATCAAAATGAATGAATTGCAAGTCAGGATGCAAATAAACACAGTAAAAGCACTCGTTCTATTGACTTCGGCCTCTAGAATAAATCAGCTTTCCTCTTCTGCATGTCTTGCTTCCACTTTGGCAGTTGATAGAAAGCATCTTTCGGCATCCCAAATATAGTCTGAAACTCCTCGTCAGAGAGATAGGTCTCTCTTCTCTTAAAATCAATGCCGGTTACAGGATTGTCAGATTTAGCCCTCAGTTGGTCATAACTGAATGTACTGCGACTACTTTCACTCTCACTCTCGTCCTGCAGTGTCTTTTGTTTTGAATCATCCTCACTGCTTTCGAAAGCAGCTGCAGCTTCACCTGTTTCCTTGACTTCAGGAAGTTCCTGAGGATCCTCAGAAGCACTAGTTTCTGAGGGAGGGCTTTGCACAGGAGAAGCATCTGGTGTTAACTTACTCTTTTCAGCTGTAAGAACATTTGAAAGTGCAGCAACTGCTGCAGCTCTTTGTGTTCCTTGACCTGATGCAGACGGCTTGGGAAGAGAAGGTTTGTTTCCAGGGGATGAATTAAATGCAGAAGATAAAGCAGCTAAAGCTTCTGCTCTTTGCCTTGGTCCTCCTTGGTTCCCAGTGGACTTGTCCTCCACAGCATGGCCAATTCCAAAGAGTATTGACACCTTCTTGAGGAATGAGTTTCCTTGAACAGTGGCTTTTGAAAGATCCCATGAAAAGTATGTTGTAAAGAAGCGAGGCTCATTTCCTTCAGTAACTTTGTATAATGGTACATTAGGAGCCAACCCCTCCAGAGATGCCGCCAGCACTATGTATTTCTTGCCAATTTCAAAAGCATTTTGCTTTTCTTTCGAGTCTACACATTGACCAACCCAAACAAACACTTCGGCATGTGTGTCAAGTATAAGGATATCCTCTGTCAACAGATCATCCTGAGTGAAGTTGTAAATTTCCTCCACCTGAAACTTTCCTCTGTTGAACGAGAATGAGAACAGGTGGGGATCTCTGACAATCTCCTGAGAAACTTTATTGCTGGTGTAACTTTGTTTCCCTCCTAGAGCAAACCAGAAGGATGAGCTCTCAGTTCCCTCTTTAGCGTGTTTTAGGGTAACTCCTGGCTTCAAAAATTCTGCAAGTTTTGCTGCTAACTGTTGCTGTTCAACGGTGCATTGATTTCCATTCCAGGCAAACATTGAGGACCCAGATTGCAGAATGAAACACTCGGTAGAGTTCAATGATGTTGCCACCGCATCAACTTGCACTGCTTTACTGTTATGAACATAAGTTCCAGATAACCGAAAGAGTGCCACACAATCTGTGGTATAAGTTTCATCCGTCAGACCTTTCTCCTCAACCGATTTCTTATAACCAGAGCTCAAGCCACCCTTCAGGACCACCATAGGCTGAAAAAGTGCTACTAACTGTGGTGGCTCTTTACCTTGAAATATGTGACCCTGCACTGGTCTTCCCTTCAGCGAGTTGGACATTGTGCTGGCCAAATGAGAAGCAGTTTTCTGGTCCTCCTCAATACTATCCTTTCCAAACCAACAGCACAAAAAGTAATCTTCTTTTCTATCACCAGAGTGGTAAGTATA
>V300016263_L3_WHPEAkcfEAAARAA-541_1_paired_trimmed_paired_merged_contig_480
ATATTTAGATGTATTTAGAATTTGAGTTGTGATTTTTTATTTTTTATTTTTTTTGACAAACGATATTCTACATTAATAGAGAAGAAGATGCGTTTAGCTTTATAATAGATTAACAATAATGTGGTTCAAATTCATGTTTGACGAAAACTGAATTTAAAACATTTTACTTACAAGTAAAGAATAATACTATTAGATCGTAGTACTAAGTGTAAATACTAATTTTCAATTTTTTGCTGTCTTCAAACTAGGGTGTAATAAAGCCGAACCGGTATAAATTCTTGTATTATTCTCTTGTTATTTATATTTGTTGCTATATTATTGTTTGAATATTTTACGTTGTGTTTGCCGCTTCCGCACAATAAGTATTTTTTCTCTCTCTCTCGCTCGTCGCTCCCAACAGATAAAAAAAAAAAGCTGGTGAGAAAGAAAGAGAAGAGAGAGAGAATTTGTAAAAGCTAGCTTAGCCATGGCTAAAGAGCAATTACAGGTTCTCAATGCACTTGATGTAGCAAAAACACAATGGTACCATTTCACTGCAATTATCATTGCTGGAATGGGATTCTTCACAGATGCATATGATCTCTTCTGCATATCTTTGGTGACCAAGTTGCTCGGCCGCATATACTACCACGTTGACAACGCAGAGAAGCCCGGGACATTGCCTCCGAATGTGTCAGCTGCCGTAAATGGTGTGGCGTTTTGTGGAACCTTAGCAGGCCAGCTCTTCTTTGGCTGGCTTGGTGACAAGATGGGAAGGAAGAGAGTTTATGGAATGACTCTTATGCTTATGGTCATATGTTCTATTGCTTCAGGTCTCTCATTTGGGCATACCCCAAAAACCGTTATGTCAACGCTTTGTTTCTTCCGGTTCTGGCTAGGGTTTGGTATTGGCGGTGACTACCCTCTTTCTGCCACAATCATGTCCGAGTATGCTAACAAGAAGACTCGGGGCGCTTTCATTGCCGCGGTCTTTGCCATGCAGGGGTTTGGAATTTTAGCAGGTGGGATATTTGCTATTATCTGTTCGGCCGCGTTTAATGCCAATTTTGATGCTCCAACATATGAGGTCAATGCACTTGCCTCAACCGTTCCACAAGCGGACTACCTGTGGAGGATTATTGTGATGGTAGGAGCAATCCCAGCTGCAATGACTTACTACTGGCGCATGAAGATGCCTGAAACTGCCCGTTACACCGCCCTTGTTGCAAAGAATGCGAAACAGGCTGCATCCGACATGTCAAGGGTTCTGCAGGTAGAAATTCAAGCAGAACCCCAGAAGGCTGAGCCGACTGCTAATGCATTTGCTTTGTTCTCCAAGGAGTTTATGCACCGTCATGGACTTCACTTGCTTGGAACAACAAGCACTTGGTTCTTGCTTGACATTGCATTCTACAGCCAAAACCTGTTCCAAAAGGATATTTTCAGTGCGATCGGATGGATTCCTCCTGCAAAGACGATGAATGCTATTGAAGAAGTTTACAGAATCGCAAGGGCGCAAACTCTTATTGCATTGTGCAGTACTGTCCCCGGCTACTGGTTTACGGTAGCTTTCATTGACAGGATTGGAAGATTTGCAATTCAGTTGATGGGATTCTTCTTCATGACAGTGTTCATGTTTGCACTGGCTATTCCCTACGATCACTGGACTCACAAGGACAACCGAATTGGGTTTGTAGTGATCTACTCGTTGACCTTCTTTTTTGCAATCTCAGCCGCGTCCGGGAAGCTTGGCGCCATAGTTGGTGCATTCGGGTTCTTGTACTTGGCTCAGAACAAAGATAAGAGCAAGACAGATGCAGGGTACCCTCCAGGCATCGGGGTTAAAAACTCGCTCATTGCGTTGGGTGTGGTCAACTTCTTGGGGATATTGTTCACTTTCTTGGTGCCTGAATCGAATGGGAGGTCGTTGGAGGAGATGTCGGGCGAGAACGAAGAAGAAAGCGAAACCGGGGCAGTGGAGTTGGAGCAATCAAGCTATAACAACAGGACAGTTCCAGTTGTGTAGGTTGGATCTATAAGCAGTGCAGAAAATAATGTTGTAATGTAAGCCTATAGTTCATTTTGGGGAGGGAAAAAGCCTACTTTTCGATTTCCTACTTTGTTGTATTCACTTGAGTCTAGGTCCTGGCTTTTACAAAGCCAGACAAAGGGTACGTTTTTCATGTATAACAACATGTGCGTATCAATATCAACAGGCAAGACCATCGAGTAATCTTGTCCTTCAGTCATATTCTTCTTCTGTCTATTTTTCTTATATGGTATCGACTATCGAGAGCTTAAACAGCTAATGCGCTTAAATTGTACCTGTTTGGGTTAATATTTGAACATTGGGCTGCAAGTGTGTGAAAACCCAGAGATGCCAATTACGAGAAGACAACATCAAGCCCAAAGACAAATTGGCGCCTTCCCATTAATGCATAGGCTATGTGCCTATGATTTAAATGTCAAATGATGGAGACTAACTCACAATCAGCCAAAAAGCACTTTTCAAT
>V300016263_L3_WHPEAkcfEAAARAA-541_1_paired_trimmed_paired_merged_contig_481
AAGCCAGGTGGCGAAGATTCATTTGGGTTTGCGGATAAGGAGATCAGTTAACTTTAAATTAAAAGAAAATCTTGCGAATATGGCAAAGTCCAGGGGCTGCACCATAATTCTTGAATAATTGCATTAAAAGGATTAGTACGTCACCAGAAGAGAGAAGTAATTTCCGCACACTTCTTTTCTCTCTCTACACATCCCATTCCCGGGTTAATTTTGACCTCTAGATTGAGTAAATGAAAGGAACGTCAAGAGACAGAAACAAACGGAGGTCCGTAAAAGGAGATAACGGAGAGATTCAAAATATGAGCTTTTTTTTTTTTTTTTTCTTTTTTCTTTTACAAATACAGAAGTGGACTGTTTACACATACTTGTTAATACGCACTAAAGCTTATTACATGTTTGCTGTTGATTCTTTGATCTCTTCCAGGGAGATTGCCTGTTCCGGTCCGGCAAAATCATTGTCCGGAG
>V300016263_L3_WHPEAkcfEAAARAA-541_1_paired_trimmed_paired_merged_contig_482
ATGAGATCCTTGGAGTTTCAAAGACCGCTTCGCAGGACGATCTGAAGAAGGCTTACAGAAAAGCCGCCATCAAGAACCACCCCGATAAGGGCGGCGATCCCGAAAAGTTTAAGGAGTTGGCTCAAGCATACGAGGTTCTGAGTGATCCGGAGAAACGTGAGATCTATGACCAATATGGCGAGGATGCCCTCAAGGAAGGAATGGGTGGCGGAGGTGGCGGCCATGACCCATTTGATATTTTCCAATCCTTCTTTGGTGGAAACCCATTCGGTGGTGGTGGAAGCAGCAGAGGCCGAAGGCAGAGAAGGGGAGAGGATGTAATCCATCCCCTTAAGGTTTCTTTGGAAGATCTCTACAATGGGACATCCAAAAAGCTTTCTCTCTCGCGCAACGTAATCTGCTCCAAGTGCAAGGGTAAAGGGTCAAAGTCAGGTGCTTCAATGACATGTCCTGGCTGCCAAGGTTCTGGAATGAAAGTGTCTATTAGACATCTTGGCCCCTCGATGATCCAGCAAATGCAACATCCTTGCAATGAGTGCAAGGGTACTGGCGAGACCATTAATGACAAGGATCGCTGCGCACAATGTAAGGGTGAGAAGGTTGTTCAGGAAAAGAAAGTCTTGGAAGTAATTGTAGAGAAGGGCATGCAAAATGGGCAGAGGATAACATTCCCTGGTGAAGCTGATGAAGCGCCGGACACCGTTACAGGTGATATTGTTTTTGTCCTACAACAAAAAGAGCACCCTAAGTTTAAGAGAAAGGGTGATGACCTTTTCTTTGAACATACATTGTCACTTATGGAATCACTTTGTGGCTTTCAATTCATATTAACGCATTTGGATGGAAGACAACTCCTCATTAAATCTCATCCTGGAGAAGTTGTAAAGCCTGATCAATTCAAGGCTATAAACGATGAGGGTATGCCAATGTACCAGAGGCCATTCATGAAAGGTAAGTTATACATTCATTTCACAGTGGAGTTCCCCGACTCACTGAACCCAGAACAGTGCAAGGCCCTGGAGACCGTCCTCCCCCCCAGGACTTCGGCACAACTTACCGACATGGAATTGGATGAATGCGAGGAGACCACGCTGCATGATGTAAACATAGAGGAGGAAATGCGTCGAAAGCAAGCACATGCGCAAGAGGCATATGACGAGGATGAGGACATGCATGGTGGTGCCCAGAGGGTTCAATGTGCTCAGCAATGATTAAATTAAGCTTTATGAAGTTATTTGAGAAAAATAAAAGTTATCGGCACCGTGGTCTGTTGGTCTAGGTTCCCAGCGTTTATTTCTGGTTTGGTTTGTGAATCCGAAACTTCTTCGGAACAATAGCTGTTAAGGAGATGCTTATTCTACTTCATGTGGATGGTTATATATAATATGATGTTAGTTGTTGAATGCCAAGAATTTGTTCTGCTGCTTTTGGATGCTGGTTGGAGTACAACTGCGAAGAGGTTATGTGTAGCAAGGTACCTCAGCTGACTGGTATATCTTTGGTCCGTGCGGCTTGAGCTTATAACTTATAACCTTAAATAACCGATTACGCAATGCTCCGTTTAGTTACAAGCTCATGTCACCAGAATCGGCAATATGAAAGTACGAAGTCAAGTCTCTTTATTTACCAACCCCATATGCATCTGCTGCTAGTGCCGTGGTTCAATACAATTTTGGGAACTGTAGACACGATTTTTTATTGGCGTATATCTTTTTGTCCATGTAGCAAAAAATTTATTTTATGTAAAATAATAGATATATAATTATATAATTATATCTATAAACTAAGAAAATCCGTTTTTTTTATCCAATTGTTATCCGATATTGGATTCATACTCTTAATAATTTGGCCCTTGCTTATTTTAGGT
>V300016263_L3_WHPEAkcfEAAARAA-541_1_paired_trimmed_paired_merged_contig_483
TCACTCTTGTCCTCAACTAATCCAACTTTAACTCCATTTTCATTCTCATGTAACCTGGCTTCTCCCTCATGTCTCTCATTAGTTATTTGAGTCACTTTTGCTGCAGCCTCTTCAGCTTTCCTCTTTTCTTCTTCTTCTCTTTGTTGTTTCCTTCGCGCTTCTTGCTCCTTTATCATTTTGAATCTTTCACCGGGTCGTAGACCCTCTGGCGTCAACTTTTCTTCTCGTTTAGCATCCTTTGGTATTGATTTTAATTCGGAGACAGACTTTAGAATTTGGGGTTCATCTTCCTTGCTAATGTTATCCCTTAATTGAGTAACAGGATTTTTTGCACCCCCAAATTTCTGAAGCCATACTGATTGTGCTGTGGTCAATATGTTATTTGTGAACCAATAGAGACTTAGACCAGAAGGCACTGATAGAGAAAAATAACCGATAATCAAAGGAAGAAACTTGGTAATTGCTTGAGAACTCTTCACATTCGGATCGTTGCTCTGTGGCTGTGTTGACTGCATAATTTGAACAGATATGTACTGTGAGATAACCAGCAAAACAGGCAGCGCAAGATATGCCAGCGTGTCTGACCATCCAAGGGGTGGATGACCATCTACAAATGGAAAAAGCCAAGAGATGCCACTTCCATTTTGTCGAGCAGCAACCGTTGTAGGACCAGCCAAGGAGGGTATCCAGAAGAAGCCTTCTGTAAGGAGTCCCTCATCTGCCACATTTGAAAGAGCTCTATATAACCCAATCCACACTGGGATTGTTGCAAGTGTAGGCAAACATCCTGCCAAAGGGTTTATGCCTGCTAACTTGTATAATCGAGCAATTTCGAGTTGAATTCTCTCCTGATCCCCAGCATAGCGCTCTTGCACAGCTTTCACTTGAGGTTGCAAGGACCGCATAGCCATGGCGGACTCCACCTGCTTCTTGGTCAACGGGAAGGTAGCAGCTTTAACAAGAACGGTCAACAGTATGATTGCGAAGCCATAGGAGTACGGAACGTGCACAGCAGAAAGCCCATCTTTCAGAAACTTGAGAACGCTCTCGAGGTAACTGGTAATCCCAGAAAGCCAATCGCTGCTCTGTTTCGAAGTAGTCAAATTATCCGACGACGATGACGACACCGCCGCATCGGCCACCGTGTAAAGCAAGCTCTCGGCTTTACCGAACAGCTCCTTCAGCACAGCTCCGGCATCTTCCGGTTCGGGAATCAGACCGGGACCCAGGCCGAGCCGGGCCACGGCGAGCGAGCCGCGGAGGAGGGGATTGGAGTGGGGGAAGCCGTAGTGGTGGTGGGTTCGAGGGAGGAGAGGGTTCGGGGGCTTGGGAGATGGGGCGAGGACTGGGCTGGGTCGAAACGACGATAAAGTAGCCATTTTTTGAGGGGTTTGGGAATTTGGGAAATTTAGAAACCCTAAAAGCTTGAGCTGGAGCAGAGAGATGAGTGTGGGTTTTTAGCATCTCTTGCTCCGATTCATGCGATTGCGAATGTTTGGTTTTCCAATTTGACGGGACTCTCGGAAGTTGGGAGGGTGACCAAAATGGCAAAATATCAATTCAACGACTTGTCGTTTCGTTTTCACCCATTTGTTGAACTTGCGAGTTTTGAGCTTTGTTTCTATTTTCCAAGA
>V300016263_L3_WHPEAkcfEAAARAA-541_1_paired_trimmed_paired_merged_contig_484
CCTTTCGCGGAGATAGAACATCTCCTCGTGAATGGAAGTAACCGTATCAAACAACTTTCTAAGCTCCAATTCCATGACGTCAACGGTGCCTTTCTTGGCGACATTGGACCAGTCTTTGGCGGCGACGCCGGTTTTCCAATCGAATTCGATGGTCAACGTCGTCTCGGGCTTGAAAACCGGCGCCCAGAAGCACGCCATGTAATCTCCCGCCTCCGCCGCCACAAACGCAAACTGCCCCGATTCCACCAGCTCCGAAAAGTGATAGCTATTTCCGTAGTGCGACGTCACCCGGACGGTCAATTTGTGAGAATTGGGCATGGGCTGGCCTTCGTTGGGGTTGACGACGCTGTATTTTCCGACGGTCATGGCGCTGGATTTTATATCTTCCACGATGCATTTCGTGTGACCCGATTGCAGCTCGAACCGCAGACATTCGGATGTAGACAATAAAAACCCTGCGATCACGGTAGCAAGTAGAAGACGCAATCCGACCATTGCTGTGACTGAGTGACGACTCGCGTGGGAAAAAAAACGCTGCGACTCGGATGACTCGGAGAGAAATCGAGAGGAAAGGGGTTTTTTCTTCGTTCTCTTCGGAAGTGAGTCGGACTCGGAAAATCTGGAATCTTTGGTTTGTGTTGATTTTTACAGCATGGGCTCTT
>V300016263_L3_WHPEAkcfEAAARAA-541_1_paired_trimmed_paired_merged_contig_485
CATGTCGAAGCTCAGCAGCAGAAATAAAGCCATTCTGGTCCTTGTCAAAGACCTTGAAAGCCTCTTTGAGTTCCTCCTCAGAATCAGTATCCTTCATCTTCCTCGCCATCAAATTCAGAAACTCGGAGAAATCGATTGTGCCATTCTGATCAGCATCAACTTCACTGATCATGTCCTGCAATTCAGCCTCGGTGGGATTCTGTCCCAAAGATCTCATCACAGTCCCCAACTCTTTGGTAGTGATGCAACCATCGCCATCTTTGTCAAAGAGGCAAAAAGCTTCCTTGAACTCGGCGATCTGCTCCTCTGTTAGTTGCTCCGCCATTTTTGGTCTCTGCTCTCAAGATTTTGGCCAAAAGTGGACTGCTGCTTGATCTCTTTGAAGAATCAAGTTTTCGATCAAAATGTCCCTGCAAATGTGTATGTAGTTAATTACTTGTTAGAATTTTGGAGTCTGATCCGACGGTTGAGATCGCACCTCCGCTGATTTTTGTACGGCCATGTGATTGCGACCCCACCGCCACTCGCTTGCACTGTTGCACAACGTGCCGGCGCGGATATCTAGGGCGGGGCCCCACTGGTTCGGTGTGTCCATGTCTGGCCTGCTTTTTTTCTGTTGACCCAAGGAGCTAAATGCTCATGAGCTCGTCCTCATTTGCCCTTCTCGTGAGTCGTGAGTACCAAATGTTTGATTCCCCCTTGTAACAAGCGCTTTAGTTGAAAGTGCGGCTCGAAAAAGGCAAATAACGACGAGCACATGAGCATTTAGCTC
>V300016263_L3_WHPEAkcfEAAARAA-541_1_paired_trimmed_paired_merged_contig_486
TTTTAGAATCCAAACACTACAAATTACAATTCACTTCACTTGTTAAGCATCATCCTCACAAACTCCTCATAGTTCACCTGGCCATCGCCATCTTCGTCCGCTTCACAGATCATTTCATTCACTTCTTCATCCGTCAGTTTCTCACCGAGATTCGCCATTACATGTCGAAGCTCAGCAGCAGAAATGAAGCCATTCTGGTCCTTGTCAAAGACCTTGAAAGCTTCTTTGAGTTCCTCATCGGAATCAGTATCCTTCATCTTCCTCGCCATCAAATTCAGAAACTCGGAGAAATCGATTGTGCCATTCTGATCAGCATCAACTTCACTGATCATGTCCTGCAATTCAGCCTCAGTGGGATTCTGTCCCAAAGATCTCATCACAGTTCCCAACTCTTTGGTAGTGATGCAACCATCGCCATCTTTGTCAAAGAGGCAAAAAGCTTCCTTGAACTCGGCGATCTGCTCCTCCGTTAGCTGCTCTGCCATCTTTGGTCTCTGCTCTCAAGATTTTGGCAAAATATGTGGACTACTTCTTGATCTCGTTGACCGATGAAATTTTCGATCAAAATGTCCCTAAAAATATGCAAGTAGGATCCATTGAGATTCAAGTC
>V300016263_L3_WHPEAkcfEAAARAA-541_1_paired_trimmed_paired_merged_contig_487
GAGGAATAAAGACGGTCTGCCGTCTGCCACTTCAATAACCGCGAACATGATTCGCATTAAGTTATAGAAACGACCAGACAACGACCAAACTCGAAATGTCGAGGAAGAATAGGGCAAAAAAGATCATTTATATCAGTTTTTGGTGTATTCTTTTCCATATTTAAATGCAGATCATGTTTCCTCAGCAGATTTCAATTTATTACATGAAATTTCATGACATCGACCAACCGGGGGCAGGGTTTTATTTGGATGAAAAGATTTAAAGGAAGGGGTCTTGGTTTACATACCCTACATTGGTTATACATTCACTTGTTTCTTCTCACTTTTCAAATACATTGTTAGTTTTATGAGCTATTTGTGCGTTATATTTAGGTCGAATAATGAAAATAGCTACCACTAATACATCTTCGTTCTCTTTAAGTCAGTACATTTGCACGACAGCATACACCTGCAGTCGAGGTCCCTAATCCGATTCCCGCCTCCCCAAGTATTGCTTGTATGGTCCCGTAGAAAGAGGGATACCTGAGGCCCGATCTAACAAGTATTGCTTGTACAATGTGCCGTCTTTGAAACTCTTGATGAAGAGATGTCTCGTCTCGTCTCCCTCGTAAAAAGGATCTTTCGAATGCTCGACTTTGGAGGAGCGA
>V300016263_L3_WHPEAkcfEAAARAA-541_1_paired_trimmed_paired_merged_contig_488
TCTCAGTCTCTGTTGAGAAGGATCCAGAGACCCTATTCTTCTCTGGCTGCCACGCAACGAAAATCACGCAAGATGCTTTACTACTTGACGGGTTTGGTTTTTGCAATGGTGGCTGCCAGTTATGCAGCTGTTCCTCTCTACAGAAGATTCTGCCAAGCTACAGGGTATGGAGGCACTATCCAACGCCGTGAGAGTGTTGAACAGAAGATTGCTCGGCATGCTAAGGATGGCACAGTCACAAATAGGGAGATTGTGGTGCAGTTCAATGCTGATGTGGCTGATGGAATGCAATGGAAGTTTATTCCTACACAAAGAGAGGTAAGGGTCAAACCTGGAGAAAGTGCACTTGCTTTCTATACTGCTGAAAATCGAAGTTCAACTCCAATAGTTGGTGTCTCCACATATAATGTTACCCCTATGAAGGCTGCAGTTTACTTCAATAAAATACAGTGCTTTTGCTTCGAGGAGCAGCGACTTCTTCCAGGCGAGCAGATTGACATGCCTGTGTTCTTTTATATCGACCCTGAGTTTGAAACAGATCCGAGAATGGATGGCATCAATAACATAATTTTGTCCTATACATTTTTCAAGGTTTCAGAGGAATAAAGACGGTCTGCCGTCTTCCACTTCAATAACCGCGAACATGATTCGCATTAAGTTATAGAAACGACCAGACAACGACCAAACTCGACATGTCGAGAATAGGGCAAAAAAGATCATTTATATCAGTTTTTGGTGTATTCTTTTCCATATTTAAATGCAGATCATGTTTCCTCAGCAGATTTCAATTTATTACATGAAATCTCATGACATCGACCAACCGAGGGCAGGGTTTTATTTGGATGAAAAGATTTAAAGGAAG
>V300016263_L3_WHPEAkcfEAAARAA-541_1_paired_trimmed_paired_merged_contig_489
GAAATCAAATTCCTCTCCAGTACACCCTGAATTCTTTTCCCAATCCCTAAGTGTATCAAACTTTCCTTCCTTAACTGACTTCAGCATGTATGATTGTGATACATGATCTATCCTGCCATCCGCTTCGCTAGAATCTCCTTCAACATGCCCCACATCACGATCACTGTCGCCACCATCACTACTATCACCTTCTTCAGAGTAATCTTCTTCATTGCCCACACGATCATCTTGATAGTAAGGAGACTCAATAACGGAGTCTTCATCATTTTCAGCATCTCGCACATCATTGGAACCTCCATCGTTTCCATGCCACTCATCATCATCGCTATCTATTTCTAGTATACTAGATCTGTTCTGAGTACCCCGCCTGCGATGCATAAATACATTAAAATAATAGCTGACCAGTTCCCTTTTACTACGAGAAGGGAACACTGCAGACAACTGCTTCCAAAACTTCCTCCCCAGTGATGCAGGATTAGAGTAAACAACCTCAAGATAGGCCTGCTCTTCTTCTTCACTCCATCTTCGTGCCACTTCCTCCCCCATGTCACAAAACCCCAACTTGACAAACTTTTCATTTCCAAGAGTTCTTCTAAGTTCTTCCCTTGCTTCCATGACATGCTGTCGCACACACCTGACTGTACCTGCGTCCAGGCAGCTACAATCTGTTCGACCAAATCCAACCTTATCACACTCAAGTGCTGAGAGGTTTGAGTCAGGCATTGGAATGACACAAGTCCCTAAACGCTTTTCCTCACTATCATTGTTCACAGTCTTTTCTGATTCCAAAGATTGCAAGGAAATGTGGTTGTTATAAATCTCATCTTTCTGATCTGTCGATTTCATGCGTCCACTCCATAAAGGTATCCTGGCCTGATGATCTGGTCCAACCGGAACTTGTTTCCTTGGAGAGCAGTCAAACAAAGAAGAATAAGCATCCTTGAAAGGGACACATGTTCTCCTTGGGAAGTCAA
>V300016263_L3_WHPEAkcfEAAARAA-541_1_paired_trimmed_paired_merged_contig_490
TAACGCCAATGACGCCAATGCGACTGACCAACTGAGGCATGGTGAAGAAGCCTTTATCGGGGGAAGGCATAGGGAAGTGAATGCCCATGCGCCAAAAAGCATAAAGGAAGGAGAGCAAGAACAAGAAGGATCCAAGAGCAGCGCGTTCCTTCCGAAACCCATTGTTGCAGAGCATCAAGAAACAATGATAATAAGGCAACATGAAAACCAGTAACAGTATGAGACAAAACAAATCGAGCTTCCAGTTGAGCCATCGGGCCCTTTGGGAGAGAAGGGGGATGATCTCGAAGAGGACGAGCTGCAGAAGATTGCAGGAGAAGGCGAAGACGACGCTGAAAATGATCTGAACTAAGACCCTCTTCTCTTCGTACTCTTTGTAGAGCCTTCGGTTCAAGAACCACAGCCCCGCCCATCCCAGCAGCCCAAGCGATCCCAACGCCACCACTCCCTCGTAGATTGCCCAACCCCAACCCATCTATTCTGTCTCTTCTGGGAATGAATTCGATCCTCGATCCCCCTCCTCACTATTGAGTATTGACTATCCTGATCGAATTCGTAAGGGCATCCGCCTAACTTTTCATACAAATTTCAATTCAATCTCGAGACGTTAACTCACTGGCAAAGTGGGAACTAGGAACGATTTCTTCTGTTTCATTTTTTTTTTCTGAGGGAATCTTTTTTCGGTTAAGTCGGTAAAAAA
>V300016263_L3_WHPEAkcfEAAARAA-541_1_paired_trimmed_paired_merged_contig_491
ACTCTGGAAACTGCAAAAAAGAACTTCATTAAATTTGTCAAGAATCCACGAACTGATATAACAATCAACATTCCAATGAACAAGAGTGAAATATACTGTGATAGCAATGCTGCATTGATACCAATGTCAAAGAACTGCAAGAATATGCTAATTGTCATCGTCACAGGATCCACAGAGCCAGCCTCTTTGAAAACTACACTTTGCAAAGACTTAATCATTTTATATACACAGTAGATTGAACATGCATAACCTAGTAGGTTCTGCATATGACCCTTCCAGGTTCGAGAATAAGCAGCAGCCTCCTTTGCTTGACGAAGCTCGTATATTTCTAGGAATAGCTGCTTTGAAAGCTCTTCGAATGCTAGCACTTCTGCTTCCATGTTTCTGATATCTTGCTCCTTTTGATCGTCTTGCACAGATCGCACAACAGTGCCAACAATTCTTTTAAAGAAAGATCTAGCTTTTAATTTCTCTTCTGATCCTTGAATGCGTTCCATCTCCATTTGAGAAAGAATGATTTTCTTCTTCTTAGCAATACAAGTCTCGATGGATTGCATGAGCTGTCTTTCCAAGGACTTGATCTCAGTTTCCTCAATTTCTCGGATAAAGAGAGATAAGTAACTATAGGGTAAATTGACAGCTCCAAAACCGGACAAGACAGCCATGACAGTAACGCCAATGACGCCAATGCGACTGACCAACTGAGGCATGGTGAAGAAGCCTTTATCAGGGGAAGGCATAGGGAAGTGAATGCCCATGCGCCAAAAAGCATAAAGGAAGGCTAGCAAGAACAAGAAGGATCCAAAAGCAGCGCGTTCCTTCCGGAACCCATTGTTGCAGAGCATCAAGAAACAATGATAATAAGGCAACATGAAAACCAGTAACAGTATGAGACAAAACAAATCCAGCTTCCAGTTGAGCCATCGGGCCCTTTGGGAGAGAAAGGGGATGATCTCGAAGAGGACGAGCTGCAGAAGATTGCAGGAGAAGGCGAAGACGACGCTGAAGATGATCTGAACTAAGACCCTCTTCTCTTCGTACTCTTTGTAGAGCCTTCGGTTCAAGAACCACAGCCCCGCCCATCCCAGCAGCCCTAGCGATCCCAACGCCACCACTCCTTCGTAGATTGCCCAACCCCAACCCATCTATTCTCTCTCTTG
>V300016263_L3_WHPEAkcfEAAARAA-541_1_paired_trimmed_paired_merged_contig_492
TAGCATAATCGCGATACTAGAAAACAAAGAATTTTGATAAATTGATCATGTAATTGCATATTTGTTTTATTTTTATTTTTATTTGGAAGCAATTGCATATTTGTTTTTGGGCAAAAGTAATTGCATATATTATGCCTGGCTGGCTGTCTGAGAAATTAAAAATGGGGAAAAATGAAGAAAGAAGATGGAAGTACTAGGTGGTAACTGAAATGATTTCAATTGGGCAACGCTGAATAAAAGTCGTCTCCCTTCCAGCACTGACCGACGGCTTTTCTCTTCTCGATTTTCCTCTCAGTCCACCTTCCTTCTCTCTCTCTCCCTCTCTCTCTGACTCCCTCAACTTTCTCTATCTCAAAATCCCAGCACATACAATTAGATCAAACCCATTTTTCCGATTTCGTAATTGGAGGAGTCGCTGATCTTCCCTGACAGTGTTCGATTTCTGCTGCTCCTTAGATCCAACGCAGGACCCAGGAGGATCTCGATTGGATTTGGGGGAGCTGAGGAGTGGTGGCTTTCTCTCCGTGTGCGTATCGGTAGGGCTGGATCTGGGCAGCCATGTCGTTGTCAGGCATGCGAGGCCTCTCTGTTTTCATCAGCGACATTCGGAATTGCCAGAACAAAGAGCAGGAGAGGCTGCGGGTCGATAAGGAGCTTGGGAATGTCCGTACACGCTTCAAAAACGAAAAGGGTTTGATACCTTATGAAAAGAAGAAATATGTCTGGAAAATGCTTTACATTTATATGCTGGGCTACGATGTGGATTTTGGGCACATGGAAGCAGTTTCTCTAATATCTGCGCCTAAGTATCCAGAAAAGCAGGTTGGGTACATTGCAACAGCATGCTTGCTCAATGAGAACCATGATTTTCTGAGAATAGCGATAAATACCGTGCGCAATGACATCATTGGTCGGAATGAGACCTTCCAATGTTTGGCGTTGACTATGGTTGGGAATATTGGTGGCCGAGAATTTGCGGAGTCATTAGCACCTGATGTTCAAAAATTACTTATTTCTAGCAGCTACAGACCACTTGTGAGAAAAAAGGCTGCACTATGTTTATTGCGCTTGTATAGAAAAAATCCTGATGTTGTGAACGTAGATGGCTGGGCTGACCGGATGGCACAACTTTTAGATGAACGTGATCTTGGTGTGTTAACATCATCTATGAGCCTTCTTGTTGCCCTTGTATCAAACCACTATGATGCTTACTGGAGTTGTCTGCCAAAATGCGTTAAAATATTAGAACGACTTGCTAGGAACCAGGATATTCCACAAGAGTACACCTACTATGGCATCCCATCTCCCTGGCTTCAGGTCAGGACAATGAGGGCTCTTCAATATTTTCCGACTGTCGAAGATCCAAATACCAGAAGATCATTGTTTGAGGTCTTACAGCGGATTTTGATGGGTACTGATGTTGTGAAAAATGTTAATAAGAACAATGCATCACATGCTGTTCTCTTTGAAGCCCTCGCTCTTGTCATGCATCTTGATGCTGAAAAGGAGATGATGTCTCAGTGTGTTGCCCTTCTTGGAAAATTTATTGCTGTCCGAGAACCAAATATCCGATATCTTGGTTTGGAAAATATGACCCGCATGTTAATGGTGACTGATGTGCAAGATATCATCAAGAGACATCAGGCTCAGATCATCACCTCATTGAAGGATCCAGATATCAGTATACGTAGGCGTGCTCTAGACTTGCTTTATGGTATGTGTGATGTTTCAAATGCAAAAGATATAGTTGAAGAATTATTGCAGTATCTTAGCACAGCAGATTTTGCCATGCGTGAAGAATTGTCTCTTAAGGCTGCCATTCTTGCAGAAAAGTTTGCCCCTGATCTTTCTTGGTATGTAGATGTGATTCTTCAATTAATTGACAAGGCTGGAGACTTTGTTAGTGATGATATATGGTTTCGTGTTGTGCAATTTGTTACAAATAACGAAGACTTACAGCCTTATGCAGCAGCAAGAGCTAGGGAGTATCTAGACAAACCTGCTATACATGAGACTATGGTTAAGGTCAGTGCATATATCATTGGAGAATTTGGCCACCTTTTGGCCAGACGGCCTGGGTGCAGTCCGAAGGAATTATTTAGTGTCATACATGAGAAGCTTCCTGCTGTAACGACATCTACGGTACCTATTCTTCTTTCAACATATGCTAAGATCTTTATGCACACTCAACCTCCAGATCAGGAACTACAGAATCAGATCTGGTCAATTTTCAACAAATATGAGAGTTGCATTGATGTTGAGATACAACAAAGAGCTGCTGAATACCTTGCCTTAAGTAGGAGAGGTGCAGCTCTGGTGGATATTTTGTCTGAAATGCCTAAATTTCCCGAGCGGCAGTCTGCATTGATCAAGAAGGCTGAAGATACAGAAGTTGATACAGCAGAACAAAGTGCTATCAAGTTGCGGGCCCAGCAGCAAACATCGAGTGCTTTGGTTGTGACCGACCAACGCCCTGCTAATGGGACCCCGCCTGTCAACCAGCTTGGTCTTGTCAAGATGCCTAGCATGAGCAGTAATGCGGATCACAATTCAACTGACCAAGGTTCGTCTCAGGAAAATGGTACTTTGAGTAAAGTTGATCCTCAGGCACCTGCAGCAGATATCCTTGGTGATCTATTGGGTCCCCTGGCTATTGAAGGCCCTCCCGCTACTGCTGGTGAGCCTCAGCAGAATGTAATCCCTGGATTAGGAGGTGATCCAGATGCTGTGGATGCTTCAGCAATTGTGCCTGTTGGCGAGGAGCAAAATTCTGTTCAGCCAATAGGAAATATTGCTGAAAGGTTTCATGCTCTCTGCTTGAAGGATAGTGGTGTTCTTTACGAAGATCCTAATATTCAGATTGGAATTAAAGCCGAGTGGCGGCTACATCAAGGATGTTTTGTTCTTTTCTTGGGAAACAAAAATACTTCACCACTTGTGTCAGTTCAGGCTATAATATTACCTCCCTCTCATTTGAAAATGGAGCTCTCACTAGTACCGGATACTATTCCTCCCAGGGCACAGGTACAATGCCCGCTAGAAGTTGTGAATCTCAGACCTAGCAGGGATGTAGCAGTTCTTGATTTTTCCTACAAGTTTGGTAACAATATGGTCAATGTCAAGCTTCGCCTCCCAGCTGTCTTAAATAAATTTCTTCAGCCTATTCCAGTGTCTGCTGAAGAGTTCTTTCCTCAGTGGAGATCACTTTCGGGGCCACCTCTGAAGCTTCAAGAAGTGGTTAGAGGTGTCAAACCAATGCCACTTGCAGAAATGGCGAATCTACTTAACAGTTTTCGGTTGATGGTTTGTCCGGCACTTGACCCAAATCCAAATAATCTTGTTGCAAGTACAACGTTTTACTCAGAAAGTACACGGGCCATGCTTTGCTTGGTTAGAATAGAAACAGATCCAGCAGACAGAACACAGTTGCGTATGACAGTTGCTTCAGGGGACCCTTCATTAACGCTCGAGTTGAAGGAGTTCATCAAGGAACAATTAGTTATCATGCCTACAGCTCGCGCACCTGGACCGGTGCCACCAGCACCTCCAGTAGCTCAACCGACCAGTCCAGTTTCAGCATTAACGGACCCTGGGGCTATGCTGGCCGGCTTGCTGTGACAAAGTGAAGGTGATGTGTGAGGATTTGTTCATTATTATACACTCGTAAATCTGATTTATACAACCTGCCCAGTGGTCTCTCTCGCGCAAAGTTCAAGTGGTGGACAAAGAAAATCCCACCGCAAGGGCTGGCGGAATTGAAGTGTGAGCTGATTTGTGCGGGCAGCATTAGTGTGAGTGGATATTTCCACAGGTAGGTGGTCGGGGTTTTTAGATTCTTTATGTACAATGCAATTGTGCCTACGTGAGAAATTTTCTCGGTTTTGGGGTGAGGGTATTTTTCTTTTTCTTTCTCGTTTCACATTTTTTCCCCGTCCCAGCGGCAGCGGATTGGTTTCTGTAGTTACGGGGACTTGACAGGAGAATGTAAGATATCATGAAGTAGATTAGTTGTAGTAGAAGCTTGTATTTGTTTGTTGTCGATGCATAAATTTGTTATTCTCAGTAATACAAACGATTGGGTGATGTGCAGTGTGATATGTTGCCCCGAACGCCACTTGTTTGTATAATACCTTTCTTCTTTCTGTAGAACCTAAATTAGTTTTTAAACTACAGATTTACCACAACTTGTCCTACGGGAGTAATAATTTAGGTGGATGA
>V300016263_L3_WHPEAkcfEAAARAA-541_1_paired_trimmed_paired_merged_contig_493
GGGCCACCTCTGAAGCTTCAAGAAGTGGTTAGAGGTGTCAAACCAATGCCACTTGTAGAAATGGCGAATCTACTTAACAGTTTCCGGTTGATGGTTTGTCCAGCGCTTGATCCAAATCCAAATAATCTTGTTGCAAGTACAACATTTTACTCAGAAAATACACGGGCCATGCTTTGCTTGGTTAGAATAGAAACAGATCCAGCAGACAGAACACAGTTGCGTATGACAGTTGCTTCAGGGGACCCTACATTAACGCTTGAGTTGAAGGAGTTCATCAAGGAACAATTAGTTTTCATGCCTCCAGCCCCTCATGCACCTGGACCAGT
>V300016263_L3_WHPEAkcfEAAARAA-541_1_paired_trimmed_paired_merged_contig_494
CAGTTGTATACAACTGGTAGTACACTAGAAAATCGGTCATATCACCGGTCATGTGCACAATCATGTATACAACAGGTAACACCCTGAGAAAATCAGTCATATCACAGTTGTATACAACTGGTAGCACACAAGAATCGGTCGGCTTTACAATATATGACTTGAAGTAGCAGAAAGGAAATATCTCACTAAATCATGACACAAGTAAAACTCGAACATTTGATAAACACAACTCAAAGGCGAAAGTAGATATGTAAACTTGATAATATGTACATTAGTAAAAATGTTGGTCTCTGAGACTGATCGACATATTATCACGGTTTGAACTCGCACGTAACATAGTACAACACTATGGCAGGCGATGCATTCTTGTAAAGTACCTGTACATTAAACGCTGTACATGACATTCATCGCGATTTTCTTGCTTTGTAAACCCTTCACCAGAAGCAGGGTGCGTCCTCCTCGGGCATGAAAGGAGTCCTACAAAGAGGGCATGTAACGTTCCAGTAATTCAACCACTTCTCCAAGCAATTTTGATGGAAAATATGGCCGCAGGACAAGTGGTTGATCTTCGACTCAGGTTCAAACTCGGTCAGGCAGACTGAGCATTCGTGTTCCTGATGCTTGACGCTACACACAGATTCGAACCGAATTGCTGGGATACTGCCCCTGATCTCCTCAATGTAACTAGCCGAGGGACTGACATGAAACTCAAATGATTCTGCGCGGTTTTCAGGGGAGTCTGCTAACGGCGGAGAAGATGATGAGAGACGGATACCAACTAATTGCAGGACTGATCGGATTATCCCTTTGATAATGGAGACTGATAAGGCAGTGTTTACTAAAAGCACACGATCGTTGAGGGGCAGTGGAAACAGAATGAACGGGCAGAGACGCGAAACGGGAGACGGATTATTATATCAATTTGATGAGTAAGAGTTTAGTCAAATGGAGATGAAAATGTCACCGAAATCTTCGTGTCATCCGACACAGAGTGAGGCTTTTGGAGCTTCAAGCTTTTGGTCCTGACAGAAACCGAGTAACATCCAGAGGAGCTGAAGGAAGAAGACGAAGAGATTCTAGGGATTATAGGCAGCGGTCATACACATACAAATACAATCAGGTTAAATACATTTACAGTTTTTGTTTGACAATGGCTGCTCTGCACAATCAGTTCTCACCATATTTATACAAGAGAGCCATCCCACACCAAGGATTAGCGGCAACTTAACCAAGGTTCTCTAACCATGGTTACTTTATTTCA
>V300016263_L3_WHPEAkcfEAAARAA-541_1_paired_trimmed_paired_merged_contig_495
TACATTTGAGATTTTATTGTTCTCATCATGGTATTCCTCAACTATCCCTTCTAGAGGGTCAAAATCAGCGAGCTTAGTGGTCTTTGTGATTGCCAATGCACTGTGTTTCTAGCAGTTGAGATTAATTTCTACCTCTCAGTGTGTTACATATTCTTATGTGACGGCAACAAGAGGATCATGTGCCAGTTCTACACTAGAATACACAATTGCCTGATTTGCAAATGTCTGATTTCCTGGTGGTTTTTCCATCGTTGTTTTCTTCTTGACATAGCGGGTCGCGATGGTCATGAACTTCGTAGTTTTTTAGCATTTTGTCCCACTGGTCGTTCCAAACATGTTGACCTTAAAAACTACTTAGCCTACGTGACCTGCATATTGAGTAACTAAATAGCTAATTACGTTCCTCCAGTGAATGCGAGCGTGCCAACTCGCCGCCGAGATTGGTCAACGAGTAGAATGAATGTGTTGAGCAACATATTACATATGTTAGAACTAACTGAGTGTGCGTGCGTGCAAAAGGTCATTGACACCAAAAATAAAACAAATTCACATATGTTAGAGGCTACATCAAGGTTCAGAGTATTGAGCAAGATACCAACTCCTACAAAATTCTAGCCGATGTCAAGCACACATGTGTGTGTCTTTGGGCTTTATGATGTTACTTTTCCAAGATTAGACACAGACCCACATATCAGAATTGCAACATCGTAATTAAACGGGACATCAAAGTGATTAAGTGTAACACAATGTCAACAAGTGACATGGTGAAGAACAAACAATCTCCAAAAGCTAATGTAACTCTGATGAGTTTATAAGCCCCTTTCTCTTGATCACTCCAATAGAAGAAGCACTTCATTATATACACACATTTTCTGGTTTCAAGACCAGAAGTCCCACCACTGATAATCACCA
>V300016263_L3_WHPEAkcfEAAARAA-541_1_paired_trimmed_paired_merged_contig_496
TGCGAGCGTGCCAACTCGCCGCCGAGATTGGTCAACGAGTAGAATGAATGTGTTGAGCAACATATTACATATGTTAGAACTAACTGAGTGTGCGTGTGTGCAAAAGGTCATCGACATCAAAAATAAAACAAATTCACATATGTTAGAGGCTACATCAAGGTTCAGAGTATTGAGCAACATACCAACTCCTACAAAATTCTAGCCGATGTCAAGCACACATGTGTGTGTCTTTGGGCTTTATGATGTTACTTTTCCAAGATTAGACACAGACCCACATATCAGAATTGCAACATCGTAATTAAACAAGACATCAAAGTGATTGAGTGTAACACAATGTCTGCAAGTGACATGGTGAAGAACAAACAATCTCCAAAAGCTAATGTAACTCTGATGAGTTTATAAGCCCCTTTCCCTTGATCACTCCAATAGAAGAAGCACTTCATTATATACACACATTTTCTGGTTTCAAGACCAGAAGTCCCACCACTGATAATCACCA
>V300016263_L3_WHPEAkcfEAAARAA-541_1_paired_trimmed_paired_merged_contig_497
TCTTGGACTCCCTCGCTTTCCTTCTCTCTCTCTCTCTCTCTCTCTCTCTCTCTCCTCTCTCTCCTCTCTCTCCTCTGTTTTTCGTCTACCACAGTTCCTGATCTCTGAATTCTCCACCGCCATGGCTCACCAAGCCGAATCGTCCGACTCGAAGAAGAAGGACTTCTCGACGGCAATTCTGGAGCGGAAGAAGTCGCCGAACCGTCTTGTCGTTGATGAGGCTGTAAACGACGATAACTCCGTCGTTTCAATGCATCCTGAAACCATGGAAAAGCTCCAGCTTTTCCGTGGCGACACCATCCTCATCAAGGGGAAGAAACGAAAAGACACAATCTGCATTGCACTTGCTGATGACACCTGTGAAGAGCCAAGAATAAGGATGAACAAGGTTGTCAGGTCGAATTTAAGGGTTCGACTTGGGGATGTTGTGTCTGTACATCAATGCCCTGATGTTAAGTATGGGAAGCGTGTTCACATTCTGCCTATTGATGACTCTATAGAAGGAGTTACGGGAAATCTCTTTGATGCCTTTTTGAAACCTTATTTCTTGGAAGCTTACCGCCCTGTGAGGAAAGGAGATCTGTTCCTTGTCAGAGGAGGAATGAGAAGTGTAGAGTTTAAGGTCATTGAAACTGACCCAGGAGAATATTGTGTGGTTGCCCCTGACACTGAGATCTTTTGTGAGGGGGAACCCGTGAGAAGGGAGGATGAGGAAAGGTTGGATGAAGTTGGTTATGATGATGTGGGTGGTGTTAGGAAGCAAATGGCTCAAATCCGTGAACTAGTAGAGCTGCCACTAAGGCATCCTCAACTTTTCAAATCAATTGGTGTGAAACCTCCGAAAGGAATTCTACTTTATGGACCCCCGGGTTCAGGAAAGACATTAATAGCCAGGGCTGTTGCCAATGAAACTGGTGCTTTTTTCTTTTGCATTAATGGGCCAGAGATTATGTCAAAATTGGCTGGAGAGAGTGAGAGCAATCTCAGAAAGGCATTTGAAGAAGCAGAGAAGAATGCCCCATCCATCATCTTTATTGATGAGCTTGATTCAATTGCTCCTAAGCGGGAGAAGACACATGGTGAGGTTGAAAGGCGGATTGTCTCTCAGCTCTTGACTCTGATGGATGGACTGAAATCTCGAGCCCATGTTATTGTTATTGGTGCTACAAATCGTCCAAACAGTATTGATGCGGCTTTGAGAAGGTTTGGTAGGTTTGATAGGGAGATAGACATTGGTGTTCCTGATGAAGTTGGGCGCCTTGAAGTTCTTCGCATACACACAAAGAACATGAAACTCTCTGATGATGTTGATCTAGAGAGGATTTCCAAGGATACTCATGGGTATGTTGGTGCTGACCTTGCTGCTCTCTGCACTGAAGCTGCTCTGCAATGCATTAGGGAGAAGATGGACGTGATTGACTTGGAAGATGAATCCATTGATGCAGAGATACTGAATTCAATGGCGGTTACGAATGAGCACTTCCAAACTGCTCTTGGAACAAGCAATCCATCTGCTTTGCGTGAAACAGTTGTTGAAGTTCCTAATGTCAGTTGGGAGGATATTGGAGGCCTTGAGAATGTTAAGCGAGAGTTACAAGAGACCGTTCAATATCCTGTTGAGCACCCGGAGAAGTTTGAGAAATTTGGCATGTCACCTTCTAAAGGGGTGCTGTTCTATGGGCCCCCAGGATGTGGGAAAACTCTTTTGGCCAAGGCAATTGCAAATGAATGTCAAGCTAACTTCATCAGTATTAAAGGCCCCGAACTTCTCACCATGTGGTTTGGTGAGAGTGAAGCCAATGTGCGAGAAATCTTTGACAAGGCTCGTGCATCTGCACCATGTGTCCTTTTCTTTGATGAGCTTGATTCCATTGCTACCCAGAGGGGAAACAGTTCTGGGGATGCAGGTGGTGCTGGTGATCGTGTTCTTAACCAACTCCTGACTGAAATGGATGGCATGACAGCAAAAAAGACTGTTTTCATTATTGGGGCCACAAACCGACCTGATATTATTGACCCGGCACTTCTGCGCCCTGGCCGGCTTGACCAGTTGATCTACATTCCTCTTCCAGATGAAGAATCACGTTTCCAAATCTTTAAATCTTGCTTGAGAAGATCACCTATTTCAAAGGATGTGGATTTGAGAGCACTGGCCAGGTATACACAGGGCTTTAGTGGGGCTGATATCACCGAGATCTGCCAGCGGTCATGCAAGTATGCCATAAGAGAGAATATAGAAAAGGATATCGAGCGGGAGAGGAGGAGGGCAGAGAATCCAGATTCTATGGATGAGGACATTGACGATGAAGTGGCGGAGATTAAAGCTGCTCATTTTGAGGAGTCGATGAAATATGCTCGTAGGAGTGTCAGCGATGCTGATATACGCAAATACCAGGTCTTTGCTCAGACCTTGCAGCAGTCCAGGGGTTTCGGAACTGAGTTTAAGTTTACTGAAAATCCACAAACTGGGACGAC
>V300016263_L3_WHPEAkcfEAAARAA-541_1_paired_trimmed_paired_merged_contig_498
TCCCTTAGTAATCTTAAATTTTCTCATCCAAACAAATTGATAATATTATCTTTATACCCAATGATACAACGTCCACAAAAATAAAAATAATACTAAAATTTCAAATTAAATTTACAAACCAAATATGAATATTACTGATTAATTTATTAAATAAATATCGATTAATGTATTTATTTTTATTAGTAAAATAATTTAATTTGTAAATTTTCTCTCTAATATTATCGATTAGATTATGTCTATGGGTTGAAAATTTGACATTCTTATAAAAATTGGTAAACACTAATTACATATTCGGAAAGCTATTCCAAGGAGTAATTAAGTTACATAACACCCGTATTAATTAGGACCTGATCAAACAAGAGTCCCTCCCTTCACATACTCGGTGAAGGCCAAAGCAACCAAACCTAACATAGCCAACCTTCCATTCCAGAGCTCGGCATCAGACGTCATGATCCCGTTTGATTTCGACTCCACGCTGACTCCTTTGAAAAGAGGAATCACGGATGCGACTGAGAGCAAGATACTAGTGGCAAGGAACAATGAAACTCCACCATCGGAGATCTGAGTAAACACATCCTGGCCCTTGGACAGTTCCACTGCCAGAGCTGAAACAAACCCTACCATTGCAAGTCTGCCGTTGATTCTCTCCGGAGCTGGCCCACTGAATGCAAACACATCTGAAAACTTAGTGCTAACCTTCTTGGGAGGACGAGGAGAAGGAGTAGGTGTAGGAGGTGGTGGTGGGGTTTTGGATGCCTCTGGTATTGTAGAAGACGGTTGCTCCTCCTGACCATTCTCGGCCATGGAGCGTACGACCATGTGGCGGTACCTATTAGCAGGAACAAGGTGGATGACTCTCGCTGATCTGCTCTTTCCAGCTCCATAAACCACTGAGTTAGCTAGAAGTGATTGCATGGTAGCTGATGCAGCCATTATATGTAATACTATTAAAAAAACCTAATCAAAGATCAACACAGAGGAGATCGGAAACTT
>V300016263_L3_WHPEAkcfEAAARAA-541_1_paired_trimmed_paired_merged_contig_499
AAGTCAATGGAAATGCATGTGATGGGAGCTGTAATTGAAAATGTCATACCCATGTTAGGGGATATGACATCTGTTGATGCCAGACAAGGTGCAGGCATGGTTATTAGTTTGCTTGTCCAAGGACTGGGTGTGGAGCTGGTTCCATATGCTCCTTTCTTAGTTGTCCCTCTTCTAAGGTGTATGAGTGATTGTGATCAGTCTGTCAGACAGAGTGTGACTCACAGCTTTGCTGCTCTTGTACCTCTTCTTCCACTCGCACGGGGCCTCCCTCCACCTGTTGGACTAACTGAAGGTTTCTCCAGGAGTGCAGAAGATGCAACATTTCTGGAGCAACTACTTGACAACTCCCATATTGATGATTACAAGCTTTGTACTGAACTGAAAGTGACACTGAGAAGGTATCAACAGGAAGGCATAAATTGGTTGGCCTTTTTAAAACGTTTCAAGCTTCATGGAATCTTATGTGATGATATGGGTCTTGGTAAGACACTTCAAGCATCTGCTATTGTGGCTTCTGATATAGTTGAGCATCAAACTTTGAATGATGGCAATCCTCCCTCATCTTTAATTATTTGCCCATCAACACTTGTTGGACATTGGGCCTTTGAGATAGAGAAGTACATTGATCTTTCCATAATATCTACACTCCAATATGTTGGTTCTGCGCAAGAGCGCATTTCTCTTCGAGAACATTTTGAAAAGCATAATGTGATAATAACATCATATGATGTGGTTCGCAAAGATGTTGATTATCTTGGGAAGCTTCTCTGGAACTATTGTATCTTAGATGAAGGACATGTGATCAAGAATGCAAAGTCGAAAATTACACTTTCAGTGAAGCAATTGAAAGCCCAGCATCGTTTGATATTAAGTGGAACACCAATCCAGAATAACGTCATGGATTTGTGGTCCCTTTTTGATTTCCTAATGCCCGGCTTTCTTGGAACAGAGAGGCAGTTCCAAGCCACTTATGGAAAACCACTGGTGGCAGCCAGAGATCCTAAGTGCTCTGCCAAGGATGCTGAAGCAGGTGCACTTGCAATGGAAGCATTGCACAAGCAGGTCATGCCTTTCCTCCTCCGTCGAACAAAAGATGAAGTCTTGTCTGATCTTCCCGAGAAAATTATTCAGGACAGGTTCTGTGACCTGAGCCCTGTACAATTGAAATTGTATGAACAGTTTTCTGGGTCACATGTGAGACAAGAGATCTCAAGTATTGTAAAACAAAATGAGTCAGCAGATACAGGAGGGCGTAGTGAATCACCTAAAGCTTCATCCCATGTTTTTCAGGCACTTCAGTACTTGCTTAAACTTTGCAGTCACCCATTGCTTGTTCTTGGAGAAAAGGTCCCTGATTCAATTGCATGCCTTTTGTCCGAGCTACTACCGGGAGGCTTTGATACAGTTTCAGAATTGCACAAACCATACCACTCTCCCAAACTAGTTGCTCTTCAGGAGATTCTTGAAGAGTGTGGAATAGGTGTTGATGCTTCTAGTTCTGAAGGTGCCATAAATGTGGGGCAGCACAGAGTCTTGATATTTGCTCAACATAAAGCATTTCTGGACTTAATAGAAAGAGACTTGTTTCTCACTCATATGAAGAGTGTAACCTACTTGCGGCTGGATGGGTCAGTTGAACCTGAAAAACGTTTTGATATTGTCAAAGCTTTCAATTCGGACCCTACAATCGATGTTCTGCTACTCACAACCCATGTTGGTGGGCTGGGGTTGAACCTGACATCTGCAGACACACTCGTTTTCATGGAGCATGACTGGAACCCCATGCGGGACCATCAGGCAATGGACAGAGCACACAGATTAGGTCAGAAAAAAGTTGTCAATGTCCATCGCCTTATTATGCGTGGCACTCTCGAAGAGAAAGTTATGAGCTTGCAAAAGTTTAAGCTTTCAGTAGCTAATGCAGTCATTAATGCTGAAAATGCTAGTATGAAAACCATGAACACAGACCAACTGCTTGATCTATTTGCTACTGCAGAAACATCTAAAAAGGGAACTTCTATATTAAAGCATCCTGATGGAAAATTTGATGGAGATATGAAATTAATGGGCACTGGAAAGGGGTTGAAAGCA
>V300016263_L3_WHPEAkcfEAAARAA-541_1_paired_trimmed_paired_merged_contig_500
CTTTGCCAAGAAGTTACTGAGATTGTATTCTTCGGTGTACTGTGATTGATCCCACAACTCCTCCAGCCCACCAAGAATTGCTTTCAACCCCTTTCCAGTGCCCATTAATTTCATATCTCCATCAAATTTTCCATCGGGATGCTTTAATATAGAAGTTCCCTTTTTGGACGTTTCTGCAGTAGCAAATAGATCAAGCAGTTGGTCTGTATTCATGGTTTTCATACTAGCATTTTCAGCATTAATGACTGCATTAGCTACTGAAAGCTTAAACTTTTGCAAGCTCATAACTTTCTCTTCGAGAGTGCCACGCATAA
>V300016263_L3_WHPEAkcfEAAARAA-541_1_paired_trimmed_paired_merged_contig_501
CCCTCCCTCCTCCCATCTCCCTCAATCCATAAATATATAATAGCCCCACAAAACATACATATCGCTCCCAACAAAAACACCTCTTTATATATATTTGTCACACCATCTCCCACCTCCTCCATTTCTCCACTACAAAAACCACCATGGCCACTGGTCTGGACTTCTGCCAAGACCTCCCAAATCCAAGACTCCCCACCATCAAAATCTCAGCCCCGCATCCACGACCGCAACCATCGCCATCTCATATCGACGACAGCGTTGTCTCCGAGTGCCGCACACCAACATCCAAAGAGAACAAAATCCCCACGATTCTTACATGTCCGCCTGCGCCGAGAAAGCCGGCCAGAAGGGTGGGTTCTTCATGCAAGAGGAAACTGCAGTTCTTCGAGACCAAGAACAGCGAAGAGGTTGAAGATATGTTCAGATCGAGCTTTATGATCAACTCTCGTGCCAAAAGGAGCTGCCCATGTACATAAATCAAAGCTGCTTCATGGATCGGTGCCAATTCAATTCAACGGACTACTATTATTACACCTTTTTTCTTATTTATTTTTCACGATTTTTGGTTTCTGGGTTTTATATATGTGGGATAGGTACGGTCCAAAACGTGGCAATCACGTCCGTATAATTTGTATTACAAGTTCATGGACAGATTCAAGCCTGCTGGGCAATATTGAATTTCCA
>V300016263_L3_WHPEAkcfEAAARAA-541_1_paired_trimmed_paired_merged_contig_502
GAGAAACGTCAACTTCCACTTGGGTCTGGTCATTCCCACTCACTGCCACTGCCATCACCACTCAAACCCCTCTTGCCGCCATTCTCCTCCTACTCAAAGCCTCTTGCCGCAACTCTCCTCCGACTCAACCCCACTTGCCGCCCTTCCCCACCCGGCGGATACCTTACTGGCCGGCGAAATCACACAGGCCCCCAAGTTCCTACTTTACAGTTCTCTTCTTTTCTGTCTGACATTTGCATAGACAGTCTGATTACCCAGAAGCGCAAATCGTTCAAGGAACTTTGGAGCCAGGGCGGTACGAAGGTCGTTGGGTTTTCACTCAAACTTTCCCCACAAGGTTTTTATCAGGCGGATTCGGATGGAGAGTAATAATCAGAACTGTAGCCTAAGAGGTGGCAAGGAGGATTCAAGAGGTGCCTTGGTTGTTCTTGAAGGCTTGGATCGTTGTGGGAAGACGACACAATCAACTAGACTAGTAAAAAACTTGGAGAGGTTAGGGCATTCAGCTGAGTTGTGGCGGTTTCCTGACAGAACTACAAGTGTTGGGAAAATGATATCTTCGTATCTTTCCAACGAATCTCAACTGGATGATCATACAATCCATCTACTCTTTAGTGCCAACCGTTGGGAGAAGAGATCATTGATGGAGAGCAAATTGAAAAGTGGAACCACCCTTGTTGTTGACCGTTATTCCTATTCAGGGGTGGCATTTTCATCTGCCAAAGGACTTGATATTGAATGGTGTAAGGCTCCGGAGATTGGGTTATTGGCTCCAGATCTTGTAGTGTACCTTGACATACCACCTGAGAAAGCTGCAGAAAGAGGAGGCTATGGAGGTGAGAGATACGAGCAGCTTGAGTTTCAGAAGAAGGTTGGTCAGAACTATCAGGTCCTCCGCAGTCCCACTTGGAAGATCATAGATGCTTGTTCATCCATGGAGGAAGTTGAGGAACAGTTGCAAAAGATGGTACTCAATTGTGTAAAAACATGCCAAGAAGGGAAACCCCTCTCTTGTCTCTGGTCTGGTTAAATTTTATCTTCTCCGGAAAGGGCAAGACGCATGTATCTGTGGAAGGTCAAATGCTGATTATTTCATCTCAGATTGTATGACTATTTTACTCTCGTGTTAAAAGAGTTGACTCAGTGTTGTTTACTCCATCAACAGCGAAAAGCGGGATCTTTGGTAAAAGTCTTCCTTGGTTTCGTGGATTCAGTCCGTTGTTTGTGGTTGTCCATGACTATTAATGTATCGTAATTGTTTTTTTTTTTCACTAAAATAGACGAGATTGCGAGTTCTTTTGAATGAATTTGATTGTAGTCTTGGCAGTTCTACCTGCATATATTGCATCTGCATTTCCCTTTTTGTTTGGTTTTCCAGCCCTGCGTCAGGAATTTGCGAGGGTTGTAATTTGTAACCGAGGCTTGCAGTAGCAAGTTTTGCTGCGTTTGGTAAGCGGAAAGGAATTTCCGACGTCTTTTATCTGCGGAAGGGAAATGAAAGATCTTTTTT
>V300016263_L3_WHPEAkcfEAAARAA-541_1_paired_trimmed_paired_merged_contig_503
AGAGACAGGGGGAGAAGCAAGGACAAGGATAGGGAAAGGGATAGGGACAGGGACAGAGATAGGGCTAGGGATAGGGATAGGAATCGGGATAGAGAAAGAGAAAGGGACCGAGATAGGGATCGTGATCGTCATCACAGAGACCGCCACAGGGATCGTGAAAGAAGTGAGCGACGGAGAGATAAGGATGACGACGACGATGATCACTACCGTACCCGGGACTCTGATAGGCGGAGGGATCATGACAGAGACAGAGAGGATAGGCACAGGCGCAAGTCGCGGTCTCGTTCAAGGGGTAGATCTGAGCACAAATCTAGATCAAGGTCACGTTCTCGTTCACGCTCAAAAAGCAAAAGGATCAGTGGTTTCGACATGGCACCTCCTGCTTCTGCAATGTTGGCTGGTGCTGCCATTGCCGCAGCAGGGCAAATTTCTGGGAATAGTCCTACCATTCCGGGGATGTTTCCAAACATGTTCCCTTTGTCGACCGGGCAGCAGTTTGCACCCCTTCCAGTTATGCCTGTTCAGGCGATGACTCAACAGGCTACTAGGCATGCCCGACGGGTGTACGTTGGAGGGCTTCCCCCCACAGCAAATGAACAGTCAGTTGCTACATTTTTCAGCCAAGTTATGGCTGCAATTGGAGGGAACACTGCTGGCCCAGGAGATGCTGTCGTCAATGTTTACATAAACCATGAAAAGAAATTTGCTTTTGTGGAGATGAGATCGGTTGAAGAGGCTAGCAATGCAATGGCTCTGGATGGAATTATTTTTGAGGGAGCCCCTGTTAAGGTGCGGAGACCTAGCGATTACAACCCATCTCTGGCTGCAACACTTGGCCCAAGTCAGCCCAATCCCAATCTGAACCTGGCTGCTGTGGGGCTTACACCGGGTTCTGCTGGTGGGCTTGAGGGCCCTGACCGCATATTTGTTGGTGGGCTGCCATATTACTTCACAGAAGCACAGATCAAGGAATTACTTGAATCCTTTGGACCTCTTCGTGGTTTTGATTTAGTGAAAGACAGGGAAACTCAAAAGGCTATGCCTTTTGTGTTTACCAAGACCTTTCAGTTACAGACATAGCTTGTGCAGCGCTGAACGGTATTAAAATGGGCGACAAGACGCTCACAGTTAGGCGTGCTAACCAAGGTGCCAACCAGCCCAAACCTGAGCAAGAGAGTGTTCTGTTGCATGCACAGCAGCAAATTGCATTGCAGAGGTTCATGCTGTTGCAACCGCCTAGTTCTGTCGCCACCAAGGTTGTATGTTTAACTCAGGTAGTAACTGCAGATGAGCTTAGGGACGATACTGAGTATGATGATATCTTGGAAGACATGAGGCTTGAAGGTGAAAAGTTTGGTACATTAGTGATCACTCAGCGTCCAATCCCCTA
>V300016263_L3_WHPEAkcfEAAARAA-541_1_paired_trimmed_paired_merged_contig_504
GCGAGTGATGGTAACTTACCAAACTTTTCGCCTTCAAGCCTCATGTCTTCCAAGATATCATCATACTCGGTATCGTCCCTAAGCTCATCTGCAGTTACTACCTGAGTTAAACATACAACCTTGGTGGCGACAGAACCAGGCGGTTGCAACAGCATGAACCTCTGCAATGCAATTTGCTGCTGTGCGTGCAACAGAATGGTTAGCACGCCTAACTGTGAGCGTCTTGTCGCCCATTTTAATACCGTTCAGCGCTGCACAAGCTATGTCTGTAACTGAAAGGTCTTGGTAAACACAAAAGGCATAGCCTTTTGAGTTTCCTGTTTCCCTGTCTTTCACTAAATCAAAACCACGAAGGGGTCCAAAGGACTCGAGTAACTCCTTGATCTGTGCTTCTGTGAAGTAATATGGCAGCCCACCAACAAATATGCGGTCAGGGCCCTCAAGCCCACCAGCAGAACCCGGTGTAAGCCCCACAGCAGCCAGGTTCAGATTGGGATTGGGCTGGCTTGGACCGAGTGTTGCAGCCAGAGATGGGTTGTAATCACTAGGTCTCCGTACCTTAACAGGGGCTCCCTCAAAAATAATTCCATCCAGAGCCATTGCATTGCTAGCCTCTTCAACCGATCTCATCTCCACAAAAGCAAATTTCTTTTCATGGTTTATGTAGACATTGACAACAGCATCTCCTGGGCCAGCAGTGTTCCCTCCAATTGCAGCCATAACTTGGCTGAAAAATGTAGCAACAGACTGTTCGTTTGCTGTGGGAGGAAGCCCTCCAACGTACACTCGTCGGGCATGCCTAGTAGCCTGTTGAGTCATTGCCTGAACAGGCATAACTGGAAGGGGTGCAAACTGCTGACCGGTTGACAGAGGGAACATGTTTGGGAACATCCCTGGAATGGTAGGACTAGTCCCAGGAATTTGCCCTGC
>V300016263_L3_WHPEAkcfEAAARAA-541_1_paired_trimmed_paired_merged_contig_505
TTCTATTTTTCTCGTTTGTTTTGTGAGGAAGGAAAAGAAAAACCATTCCGCATTAAGGCAGACCGACTTGGTCAATTTCACTCGTTAAAACTCTAAACTCTCTCTCTTCTTCGTCTTCAATTTTTTCTTTGAATTCATCGATTCGATTCCAAAACCCCAAAAGATGGCGTCTTCCGCCTCTGGCACCGCTACTAACGTCATGCTCGCCATCTTCGAGAAGAAGACGACCCAAATCGACCTCTACCGCCCTCTCCGCAACTACATAGCCTTCAACTACTCCGAGCGCGAAGCCCAGAACCTAGAAGACGACCTCCAAACCGTCAAACAGCTCCGCTCCGACGTCGAGCGCCAACCCGACCCGTCGCTCACCACCCGCCGCGACCTCCTTCAAAATTACTTCAAAGCCCTCTGCCTCGTCGAGACCCGCTTCCCCATCTCGCCGGACAAGGATCACATCAACACCGTCACTTTCGTCTGGCACGACGCCTTCAAGAACAAGCAGAAGGCTTCCCAGCAGAACATCCACCTGGAAAAGGCTGCCGTTTTGTTCAATTTGGGCGCCGTGTACAGTCAGATTGGGCTCTCCTACGATCGCGCTACCGTCGATGGTCGCCGGCAGGCGTCGCACGCGTTCATTGCGGCGGCTGGGGCGTTCGCGTTTCTGCGGGACAACGCGGCGACCAAGGCGTCGATTGGGAGCTCGACGACGGTGGATTTGTCGGTGGAGTGCGCTGGGATGCTGGAGAGGCTGATGCTGGCGCAGGCCCAAGAGTGCGTCTTTGAGAATACTATTGCCAAAGGGAGCACGCCAGGTGTTTGTGCCAAGATCTCGAGGCAGGTTGGGCTGTATTACGAGGAAGCTTTAGCGACATGTAATGCTCCGCCCTTGTACCAGCATTTTGACAGGGCCTGGATATCACACATGCAGTTAAAGGCAGCTCTCTTTTATGCAGAAGCTTGCTATAGGTTTGGTATAGAGCTCCATGAGAAAGAAGAGATTGCAGAAGAAATTGCACGGTTAAAGAGTGGGATTAGTGCTTTGTCTGAGGCTAAGAAAAACACAAAGGGGGCTGCTGCACAGATTCTGGACGCAATTAGTAAGTTAGATGTCCATTTGAACCGTAACCTGGAGAGGGCTGTAAAGGAGAATGATAGAGTTTATCTCATGAGGGTTCCTTCCCCTGATTCCTTACCACCTCTTCCAGCATTTTCCATGGTGAAGCCTTTGGCAATGAGTGAGGTCCTGGATGCGAGCAAGGAGAAGATGTTTGCTAGTCTTGTTCCAGACAGTAGTGCAAAAGCTCTTTCCAGGTACACTGAAATGGTTGATGACATTATCAGAACACAAGCAGAAAAGCTACAACAAGCCAGTGAACTGACCAGAGTAAGGCTCAAGGAAATGGACCTTCCGGAGTCTATTCTTGCATTGGAAGGGAATTTTACTCTTCCTACAGATCTTAAAGAAGACGTGGAGGCAGTCCAGATATGTGGAGGCCCTGCTGGTTTGGAAGGTGAGTTACAGCAGCTTAAGGATTTGAAAAGGGTAAACCAGGAAATGCTGGTACAGATTGAGGAACTCTTGCAGAAAGAGGCCAGAGAAGATGCACAGTTTAGAAGCCAATTTGGAACCCGGTGGACGAGGCCACAGTCAAGTACTTTGACAAAGAGCTTACAGGATAGGCTAAATAGGTTTGCAGGGAACTTGAAGCAAGCTGCAGATAGTGATGCTCGGATTGAGCGCTCGGTCAGAGAACATTCAGCTCTCATGTCAATCCTTGATCGTCGTCCGATTGAATCTGCCCTCCCAACTCTGGCTAGGCCAATAATGTCTTTGGATGCCAATGAAGATGCTATTTTGGGGGCCCTGAAGCAGAGCTTGAGGCAACTGGAAACCCTTGGTGCTCAACGAGCTGGTCTTGAAGACATGCTTAAAGAGATGAAAAGAAAGGATGATATACTACCTAAGTTGATGACATCAACTGGCTCCTATGAGGATCTTTTCAGGAAGGAGATATCTAAGTATGATCTTATAAGTGAAGACATTGCCCATAATATTGAGGCACAAGAACAATTATTGCAGCAAATCCAGGCCCAAAATGATGAGTTTGCTGCAATCTTCAATCTAGAAGATTATAAAGCATCTCGTGAGAAATGTTACAAGCAGATTCAAGCTGCCATAGCAAAGTTCCGCGAAATTAAGGAGAACATAAATGAGGGCTTAAAGTTCTATGTTACTCTTCAGGATGCAATAACGAATGTAAAGCAGCAGTGCAATGACTTTGTGATGACTAGAAACATTCAGTGCAAGGAAATGATTGAAGATGTCCACAAAAAAATGGCAGGCCTCAGTTTCCAGGATACGAAAACCACAGGTGCGTACGACAACAACTATCGTTCTGTGGGACAACCTGGTTCACAACAGCCAACAGATCCTCGTCCTCAAACCCCACCATACTACCATCCTCCTGAGCAGCCAGCAATGGCTGGATATACTCACCCTCCCCACTATAGCTCAACGCAGCAGATGCCATCTCCTTACCATGTGCCACCACAACCTATTAGTCCATACGCGCCTCCTCAAGCTGGTAGTCCATACC
>V300016263_L3_WHPEAkcfEAAARAA-541_1_paired_trimmed_paired_merged_contig_506
AATTCTGAAACTTTGTACAAAAATTAAAAATTCACATAAAAAGGGGGCAACAATTGATAATTATAACAGATAGGGAGACAATCATCTTCACACGAGTTGACTTCAGTTTGACATGCAAACAGTGGTCAGGGTAAAAAGGGATGGGATTTCAAAGGCTCGATCCCACCGTTATGAGAATACAATTGGTATCTATGATTGGTCTAAATTCAATACCAAAAGGAAATTCAATCCCTAATTTTTCAAAACATTTATTTGGCTACTTGTTCTAAAACAGGCATATTCTTCAAATCCTCTTCCATCACATTTATTTGCAAAGGGGGCAATGAGAAGGCACTCACAGTTGAGCTTCCACTCCGTACCTCTTTCAAGACACGCAATGCCGACACAGTTTGCTTCACATAGACGCTCTCCATCTGTTTTATTTCTGCAAGTTCTGTAGGCGCTTTAAATATCCTATCTCTATTTTCAGTCACAGTCGTAGACTCACACCGTTCTTCCACTTCGGTTGCTTCAGATGGGGCTGATGGGTCATTCTTGGAGAAAACATGATCGAGCATCACCTCGCACTCCTTTACAAGTTTGTTTAGTACATCAGTACTGAAGAATGGTTGTTGCATGACCCTTTGGACAAAGGGAAGGCGAATTAGAGCACCAGTTCGCTTGTCATGTTTCTTTAGTATCTTCAATAG
>V300016263_L3_WHPEAkcfEAAARAA-541_1_paired_trimmed_paired_merged_contig_507
AATTCAAAGTCCATCTGCCCTTCTCAGTGAGCAAAGATGTCAAGAAAATTGAAGGATGCTCCGTGAAACTAATCCGCAGCAGTGAACCCTACTGTGCTGTGGCCTCATCAGCAACCTCATCTTCCCTACACCTCAAGGCAAGAAAGCAAGGGACTCACATATTCTCTGCTGGTTTCTTCACCTTCAAGCCTCTCAAGCAACCCAGCTTATGCAACCAGAAACCCAGCACTCAGAATTCCAAGAAATTAAATTCCCAGGAGTTCTCAGAGATGGCATTCCCATCCTCCTCTCAGTTGGACCCCAAAATGCCTGATCCCTCTCTCAACCAATCTGATCTCCTAGGTCTCCCAATCGGTCTCCCAGGACTTCCCAGGACTCCCAGGACTCCCAGGTCTCCCAGGCCTTCCAGGACTTCCAGGGTTGCCCCTTGCTGCCGAAAAAGCTACATCTAAGTCCTCCAACTCCAAAACTTCAAAGAATGGGCAACTAGGTGATAATAAGGAAGTAGCCCATCCAGATTCTCCACCAGCAGGTTCAGCACCATGATTCCCAACCTGCCACCTATCCTGGTTTCTGTTGGGCTCCTATCCTATT
>V300016263_L3_WHPEAkcfEAAARAA-541_1_paired_trimmed_paired_merged_contig_508
ATTAATTAATAATATATGAAGTTTTAGCAAAAGAGGTGAACTTTACTTAAACTTCATATATTATTAATTAATTCTACATGGATGCATAGGGATGATACAGAAGTAGCATAGAATAATTTAAACGATTCCCTCATGAGGAACCCCTTGTGGCCGGATCGCAAAACCACGTTTTATTTTCACTCTATTATAATTATCTGCCGCCGAAAATGATCATCTCCCTTCAAGCTTACTTCACGGTGGCGCAGTTGGTGGAGGTGCTGATCTTGTAGGGGACGTTGACTCCACACTTTCCAGGAAGCGATTCGGCATTGCCAGGGTTAACACCACTGACGCTGCCGGCAAGGTTCTTCAGGCAGTTGCAAGCAGCCTGGCGGTCAGGGGTGGTCTTGGCCAAGCCGTTAATGGTTTTGATTCCATTGCAGCAAGCTGGAGGGACAGCTCCGCCACTCCTCACGTAGTTAATGCATGGTGCAAGGTTGGCGCTCACCTGGCTACATGTTATGGCATGGGCAACGCTGACAGCCATGCACAAGGCCACCACCAAAGCAAGCTTGATCACTGCAGAGCTAGCCATAACGAATTAATTAGGATGTGGATTACCAAAGTGTGTG
>V300016263_L3_WHPEAkcfEAAARAA-541_1_paired_trimmed_paired_merged_contig_509
TGGTTTCACTCTTCCATTGCATCGCCTCCTTCAATCACCTCCGCCGTCTTAGTCAACGGAGTGATCTTTGTGAAGAGAACCTCAGTCTTCTTGGTAAACTTATAGCCTTCTGCACTGACATAGGTACGAGGGGTGGGCACCAAGTGGTTCCTCAAGTATTCCTTGTGTCCCTTAGTTATTACACAAACATCAACATTGCTTCCACTTCCCAAGTCATTGAAAATTCCAGAGCATATTGCTTCAGTTACAAGCTTTATGCCTTCATCCCTAGTCATGCCTTCTTTGTACTTGGACTCAAACATGGCCATTGCGGCAAGAGAACCAGAACCCATTGTAGCAAATGGCAGTGTGTCGGTTGATCCATGGGGATATATAGTATGCAGATGGGGTCCAGTGACATCAACACCCCCGAGCACCAAAGCAGCTGACACATGACCTTGGTAATTGAAAAGGTGTTTCTTGAGCAAGGTCAAGGCTGTCACAACCCGAGATTCACGACCAGTATGGTAGCGATGCAGTTGCAGCTGTGAGCTCACCATATCTGTTACAGCCTCTGTATCAGCAGCAGTTCCAGCTCCGCAGCAATAGATATTAGGTGCCATATAATGGATCTTTTCACAGTTCTTATCACACACAATGGGTCCTTCAGTTGCCCTTGTATCAGCTCCAAGAATGACACCATCCTTAAAAATCAAACCAACAATGGTGGTCCCTGTCTTCCTATAAGATGGCTGCTGAACTCCCTTCTTTGCAAGCATGTCATTTCTTCGACAAAGATCAAAACTGAACCCACCCTTGGGAACATCTGCCGCTACCTGAGACATCTTTTGTTTTCTTTTTTAGTTTCAATCAAACTTGTATGCGCTCGGGTGCTGAATGCTTGATCTGCAAAGAAGCAATTCGATTTGGGGAAGAAAATTGGGTGTTCGAATCCGAAGGGTTTATGTGGGAGAAGAACTGGGACTGTGAATTGGCACAAAACGAGAGAGAAAGTGAGGTGGGGGTAGACTTGAATGAGAAGAAACCGACATGTCGAAAGCAAGTAATTGGTGCAT
>V300016263_L3_WHPEAkcfEAAARAA-541_1_paired_trimmed_paired_merged_contig_510
TTCTTCGACAAAGATCAAAACTGAATCCCCCCTTGGGAACATCTACCGCCACCTGAGACATCTTCTGTTTTCTTTTTTAGTTCCAATTAAACTTGATGGCGTTCGGATGCTGAATGCTCGATCCGCAGAGAAGCAATTTGGGGAAGAAAATTGGGGGTTCGAATCCGAAGGGTTTATGTGGGAGAAGAACTGGCACTGTGAAATTGTAAATTGGAACGAAGCGAAAGCAAGAAAGTGAGGTGGGTCGCCTTAGAGAAGGGGTACCTGAAAAC
>V300016263_L3_WHPEAkcfEAAARAA-541_1_paired_trimmed_paired_merged_contig_511
CTTATGCCCGACAAAATTGCACCTGAAACCCTAGGAGGAATGTGCATGGACTCATATATTGTAGGCCCCATACGAATAACATAATATACCTTCAAGCACCCACAACAAAGGAGTAAATTCCAACCCCGTCCTGCATTTGCTTCGTCCTCCTCGTCCTCCTCCCAGCTGCTCCAGGACCCCTACTGAGTGTCAAGAGCCCATAGCAGTAGAGAGAACTGGGAGAGTAACCTTCAGTCGACTCTGAATTCTCTCTCTGTGTCAATGGCTCGCTGCACTTTCAAATC
>V300016263_L3_WHPEAkcfEAAARAA-541_1_paired_trimmed_paired_merged_contig_512
CCGAATAAACTTCTCAGGAGGATTCCATCCTAAGCTTAGGAGAGGATCCAGTTCGCCCAGAAATATCCCAATTGGATAAGTCGATCCAAATTAGGTAAGCCGGAGTCCACACCCGCCGACGCCCCTAGTTTTCAAACCAAAATTAAAATTTTAAAATTAGAAAGCCGCCGTAAATAACGTTTACAAATATAAAAGAATTTAAAAAAAAAAAAGAGAAGGAAAAAGTAACGGATAAGAAAGAAGGAGAAGAGATTCATGGACGGTGTATATAAACTGTTGAAAGGGAAATCCACAAAGTCTCTTGAGTTTTTGTTCGGGAAAATATCGGGGGGTCTCGATCGAAACGAGCGATTGGTGGCAGCGGAAGCTTTGGGAGGCGGAGCTCCGGATCTGCTACATACCCGTTTCCCTCTGCTGCCGCTATTTCCGTCCGATCTCTCAGATTTTCCGGTCCTGGGTTGCGAGTTTTGAGTTGTGATTTGTGAGCGATTCGGTTTCGTCATGGCGTCGAAGCGCATCTTGAAAGAGCTCAAGGATTTGCAGAAGGATCCTCCAACTTCTTGCAGCGCAGGTCCTGTGGCTGAGGACATGTTTCATTGGCAAGCAACGATTATGGGACCCCCTGATAGCCCATATGCAGGAGGTGTTTTCCTGGTCACCATTCATTTCCCTCCAGATTATC
>V300016263_L3_WHPEAkcfEAAARAA-541_1_paired_trimmed_paired_merged_contig_513
ATCAAACAAGAAATTAAAGTTGTGGTAAAACCAGAATTACATCGCATTCATACCCTTCTTTTTTTTTTATATATGATTAAGGAAAGGAAGAACAACGATCTGTTCTTCCTCAATTGCAACGCCCCGAACCTGTCCCCCACCCCCCAAATACAAACTCTACATCTGGATGAAAAAACATCTTCAACCCATTGCATATTTCTGAGTCCAGCTACGTGCAGTGGATTCGTACTTGGCTCGATCAGTTTTGTACATGTGGGCGATCTCTGGCACGAGAGGGTCATCAGGATTTGGGTCAGTCAGCAATGAGCAGATTGAGAGCAATACCTTAGAGATAGTAAGTGCTGGGCTCCATTGCTCTTTTAGGATGTCAAGACAAATGCTTCCGTTGCTATTGATATTCGGGTGGAAGACCTTAGTCCTAAATGCAACCTTAGGGGGCTTGAAAGGATAATCTGGAGGGAAATGAATGGTGACCAGGAAAACACCTCCTGCATATGGGCTATCAGGGGGTCCCATAATCGTTGCT
>V300016263_L3_WHPEAkcfEAAARAA-541_1_paired_trimmed_paired_merged_contig_514
TCTAGGTTTTGTCGGGTGGTCGTAGCTGCAACAAGAAAATGGAAGGATGAGATGACACCAAGTGGGGAAGATTTGTACGAGGGAGAGGATGAGAATAAATGCTCTCAAAACGAGAGTAGGAAAATAGTTCACACCCACGGATTCAAATTCTTGGATAAAGCTGCAATCATCACACCAAAGGAGATGAACCAAATGGGCAAGGGGGCTCAAAATCCATGGCGCCTTTGCACAGTGACACAAGTAGAAGAAGTGAAATGCATACTTAGACTACTCCCAATCTGGCTGTGCACAATTCTCTACTCTGTAGTTTTTACTCAGATGGCATCACTCTTTGTAGAACAAGGTGCTGCAATGAAGACCACCATTTCAAGCTTTCACATTCCCCCAGCCAGCATGTCAAGCTTTGACATTCTCAGCGTAGCGGCTTTTATTTTCATTTACAGGCGAGTTCTTGACCCGCTTGTTGCTAGGCTGATGAAAAAGGGACTCACTGAGCTTCAAAGGATGGGAATTGGTCTTGTTATTGCAATCCTGGCAATGATTTCAGCAGGAGTCGTAGAGTTGTTCAGGTTAAAGTATGAGGTAAAAGACTGCAACACCGATTGCGAAACTCCAAGTTCATTGAGCATATTTTGGCAAGTTCCTCAGTATGTGCTTGTAGGAGCATCAGAAGTGTTCATGTATGTTGGTCAACTGGAGTTCTTCAACGGACAAGCACCTGATGGATTAAAGAGCTTTGGGAGTGCACTTTGCATGACTTCAAT
>V300016263_L3_WHPEAkcfEAAARAA-541_1_paired_trimmed_paired_merged_contig_515
TTTCCTCAGAATAACCACCCCAAAACTCCTCTAAAATGCCAGACTGCGTTATTTCGGATTCTCCGTGTTCCCCAATTTCGATTCGTTCCTCTCAGAAAATTGCAAACGGAGAAGAACAAAACAATTCTTATCTCCACCACCCCCAATTTTCAAATTTCTCAAAATTTCACAAATCCTCAGCAATTTTCACAAGCAGGCAGGCCCTCTCTCTTTCCCCAGGGAGGTAAAGGGTTCTGCGTTCAAGATCCGATCTCAGACCCATAAAAGGATTCAAATCCGTTCGATCTCGGAGCCCATTCATGCCCTGAGGCGAAATCAAATCTCGCACAAAGATGGGCATTTTGTTCACTAAAATGTTCTCTTCCCTGTTTGGGAACAAGGAAGCTCGGATCCTCGTCCTCGGATTGGACAATGCTGGCAAAACCACCATTCTCTATCGGCTCCAGATGGGGGAGGTTGTCTCCACGATCCCAACGATTGGATTTAATGTTGAGACAGTGCAGTACAACAACATCAAGTTCCAAGTCTGGGATCTCGGTGGACAGACAAGTATCAGGCCATATTGGAGATGCTATTTTCCAAATACTCAGGCCATAATCTATGTCGTTGATTCTAGTGACACCGATAGGCTGGTAATAGCTAAAGACGAGTTTCATGCAATACTGGAGGAGGAAGAGTTGAAAGGTGCAGTTGTCCTCATTTTTGCCAATAAGCAGGATCTTCCTGGTGCACTTGATGATGCTCCAATAACTGAGGCTTTAGAGTTGCACAAGATAAAAAATCGCCAGTGGGCTATTTTTAAAACTTCTGCCATAAAAGGGGAAGGCCTATTTGAGGGCTTGGACTGGTTGAGTAACACACTCAAGTCCGGAGGTGGCTAATCCATCGGTTTTAGGAAATCAAAGCTTACTTCTGCGTAGACAGGTC
>V300016263_L3_WHPEAkcfEAAARAA-541_1_paired_trimmed_paired_merged_contig_516
CGCTGCTGTCCACTGGGATCAGGTAGTTGGTTGCCGGAAGTGGAACGTCGGCGTTTCGGAAATGCAGCACGACCGTGGGGACTTTGACTTCGGTCTTTCCGGACAAGTCGAAACACGTGTCGAACAGAGAGAACTCGGGCCCACGCTTAAGCCCCGAAGTACCGGCCCGGAAAGCATCTCGGAGAGCATTGTAAGCCGATCGGGTCAATCGGGTCACGGAAGTGCCCGAATCGAGGATGACCCCTCCGTTTCCTGCCGGGTCGAGATTGAAAAGCGATGCCGTGATACCCGGGACACGTGTCCCACCGACACTGATACCGATGAGCTCGACGTAGTAAAACGTGTCGAGTTTTGGGTTCGCGACGAGGGGGGTGAACCGGGCGGTCCGGGAAACGGCCGAGTCACCGAAAAGGACTGAGGACGGTTTGGAAGAAGAGGACCGGTCCACTAGGCAGTAGGAGAATTTCCGGTTGAATTGGGAGCCGGTCTGGGCGGGAAATGATAACTTTCCCCGGCCGAGTCCCAAAAGCCCCGCCGCACCGACGAAGAGGCCCTCGTTGTCGTGACCGCATCCAATCGCCACGCGTCCCACTTTGGTGCCGCGAAACGTCAGCGTTTCGGTTGAGAACTCGCCGACAGTGAAGGAACCGTCCCCGTAGGAGACTTGGTAGAGGCAGGTCTTCTTGGAATTACAGCCCGGCGAGTCGAGTTTCCGGCAGAGGGGGGACCCACAGGGGATTGTGGCGAAGGATCCGGATTTACGTGGGTCAAAAATGGGGTCGGCCTGGGTGTAGCACCGCTTGCAGGGGGCGCATTGGAGCCAAACGACGTCGCTTCCGGTGTCGAGGACCATGTAGACGTACCTGGGAGGCGTGCCGACGCCAAGGCGCGTGAAGTACTCGCCGCTGCCCTGAGAGAGTCCGGAGACGACGGAACTGCTGAAGCCCGTGACAGGCACGTGACCGCCGCCTCTGGTTGTTCTGTTTGAGGACGACGCGGCGGCGGCGGCGAGGGAGGTAAGGGTTTTGACACGGAAGGCGTCGCGCTGGAGGCGGAGGTGGAAGAGTTGGGTGGGGGTTTTGTTAAGCGCCATGGCGTCGATGTGGTGTAATTGTACGGATAGAGTGTTTGGAGTTGTGGCGGTGGAGGAGGGGGAGTTGGGGTGGAGTTGGGCGGAATCGGATTCGGAGACGGTGTCGGACCATGAGAGGGTGGTGGGTGGGGAGGGGAGGGGGTTGAGGAGGAGGGTCTGGTGGTCGAGGGCGGATGAGAGGGAGAGGA
>V300016263_L3_WHPEAkcfEAAARAA-541_1_paired_trimmed_paired_merged_contig_517
AGAATAAACTTCTTAATCTACTTTCCTTTACATACAAGGCTTAATCGGATTAATATAAAGACAAATAAAGGGACCAAAGAAGAAGGGATTAATACAAAAAAAATAAATATTACAGCTTCACTTCGACGATCGCATATAGATGGGACAGAAGCTACGGTTCTACAGCATCCCACTTTTTTTCTGTGCAGATCAGACATCAACTACAAAGAACGGTCACGACCCAAGGAAGGCGCACTGTTTTCTTGCGTGCTCCGGGATCAGCTTAACAAGCATTTCTGCAGGCACTCCCTTCAGTTCATGAGTCTTAAAATTGAACAAAGGGGGAAGGAAGCGTCCATTTGGCAAGCGGGTGTTAGGATCACGCAACTCGTCAAAGAAGGGATGAGCTAAGGCCTCCAAAGCTGTACTTCGAAGGTTTGGAGAGTACTGCAGCAGCCTTGATACGAGATCCACAGCTTCTGGGGGCATGCGCTTATGAAATATCTTGTGCCACGGGTGAGCTTTAATTTGGGGAAACTTAAACTCTGTGTAGTTAGGGTTCATGCATTTTATTTCCTCCCTCGTTGGGGTACCTAAAACCTTGATGATTTGAACAAGCTGGTCTACTCCACTTTCTCCGGGAAACAGGGGCTGTCCAAGCAGAA
>V300016263_L3_WHPEAkcfEAAARAA-541_1_paired_trimmed_paired_merged_contig_518
AGAATAAACTTCTTAATCTACTTTCTTTTACATACAAGGCTTAATCGGATTAATATAAAGACAAATAAAGGGACCAAAGAAGAAGGGATTAATACATAAAAAAAAAAACAAATATTACAGCTTCACTTCGACGACCGCATATAGATGGGACAGAAGCTACGGTTCTACAGCATCCCACTTTTTTTCTGTGCAGATCAGAAATCAACTACAAAGAACGGTCATGACCCAAGGAAGGCGCACTGTTTTCTTGCGTGCTCCGGGATCAGCTTAACAAGCATTTCTGCAGGCACTCCCTTCAGTTCATGAGCCTTAAAGTTGAACAAAGGGGGAAGGAAGCGTCCATTTGGCAAGCGGGTGTTAGGATCGCGCAACTCGTCAAAGAAGGGATGAGCTAAGGCCTCCAAAGCTGTACTTCGAAGGTTTGGAGAGTACTGCAGCAGCCTTGATACGAGATCCACAGCTTCTGGGGGCATGCGCTTGTGAAATATCTTGTGCCACGGGTGAGCTTTAATTTGGGGAAACTTAAACTCTGTGTAGTTAGGGTTCATGCATTTTATTTCCTCCCTCGTTGGGGTACCTAAAACCTTGATGATTTGAACAAGCTGGTCTACTCCACTTTCTCCTGGAAACAGGGGCTGTCCAAGCAGAA
>V300016263_L3_WHPEAkcfEAAARAA-541_1_paired_trimmed_paired_merged_contig_519
GTTTCAGGAACTTTTCGTGTTTACAGTGGTCGCTGACCTAAAAGATACAAACGAGTAATTTAGTACCACCTCTTTTCAAACAACATCCATCAGAAACCATTCAGGTGTGCCAAGATCTGGTTACAATCTATAAATAGAATGAAGAAAATCAAGGGTGTGCAAACCCATTAAGATTTGAGGAACATAATAAGCAGAATAACCTTCTTAATCTACTGTTGTTTTACATACAAGGCTTAATCGGATAGACAAATAAATGGAACAAAAGAACAAGGGACTGAAGCTACGGTTCTACATTATCCCACGTTTTTCTGTGCAGTTCAGACAGCAGGTACAAAGAAGAGTCACGACCCAAGGAAGGCGCACTGTTTTCTTGCGTGCTCTGGAATCAGCTTAACAAGCATTTCTGCAGGTACTCCCTTCAGTTCATGAGCCTTAAAGTTGAACAAAGGGGGAAGGAAGCGTCCATTTGGCAAGCGGGTGTTAGGGTCACGCAACTCATCAAAGAAGGGATGAGCTAAGGCCTCCAAAGCTGTACTTCGAAGGTTTGGAGAGTACTGAAGCAGCCTTGATACGAGATCCACAGCTTCCGGGGGCATCCGCTTGTGGAATATCTTGTGCCACGGATGAGCTTTAATTTGGGGAAACTTAAACTCTGTGTAGTTAGGGTTCATGCACTTTATTTCCTCCCTCGTTGGGGTACCTAAAACCTTGATTATTTCAACAAGCTGGTCTACTCCACTTTCTCCAGGAAACAGGGGCTGTCCAAGCAGTAGTTCAGCTAGAACACAGCCAGCGGACCAGATGTCAATGGCTGTTGTATACTCGGTTGCACCAAATATAAGTTCAGGTGCTCGATAGTACCTAGAACAGATGTAAGATATGTTGGGTTCCCCTTTAACCAAGACTTTTGCACTCCCAAAGTCGCAGATTTTAAGCTGGTGCGTATGTGGATTGACCAACAAATTTTGAGGCTTTATGTCCCTGTGGCACACTCCAATAGTATTATGAATGTAAGCAAGAGCTCTACAAATCTGGTAAAAATAAAGTTTAACGTATATATGGGGCATCCTCTGATTCATCTTACTATAGTGCTTGATCACCCTATGGGCAGTCTCGGGGACATACTCAAGTACGAGATTAAGATATAGCTCATCTTTTTCAGTTGTTGAAAAGAAACAATGTCTAAGAGACACAATGTTTGGGTGGTCTAGTAGACGCATGGTTTGCAACTCCCGGTTCTTGTACCTCTTGTCTTGAAGAACCTTTTTAATAGCAACAGTTTCACCAGTTTCTAAGCACTTGGCCTGGAAAACCAATCCGAAAGATCCATGGCCAACAACACGCTCAGCCATATAGCTTATTGTCTGTTTTGGCTGGCCATTCTTTCCACCAATAGTTGTCACAATAATATGACCTGCCTCCGTTCCATTACCATTAACAACAGTTGCCTCCATTTCCTTGTCATCCCTAATTTTCATGTCATTCATCTCATTAGGCAAATTATCAACACCAACTGCATTTCCGCTGGGCTCTCTTAGACCAGAAGCAGGAACCACGCTTACGGAAGCCATGAGCTCAAACAAAAGGAACTGAGCAAACCGCCTTCTCGATTCCTCTTCTCAGCTCAATCAAACAAATCAATAACTTCCCGATCGGCTGGGAAGCTGGCGGAGGTGAGGGAATCGCCGCGACGGAGACATGAGCCGGCGATTTGATGGCGATGTGAAATTCTGAAACTTTGATGTCAATCAATCACTCAATC
>V300016263_L3_WHPEAkcfEAAARAA-541_1_paired_trimmed_paired_merged_contig_520
CACACTTTCTTGAGCAAAATTGCATTGGCAGGAGGTATTTCCTCAAACATGTCTCCTCCCATAAAACCCAAATTGTGGGTCGTCCCCTGCAAGCCAGCCACCACATGCGGCTGGTCAAACACAGTGCAGTTGATGTTGGGGAATGCATTGGCAATGGCCTTGGCCATTGTTCCTGATCCCCCTCCAACATCCATTAGGGACTTCAAACCCTCAAAAACTCCTCCACACTCTTCCACCACCACCCTTCCGATAAGCTTGGAGTCAGCCTCCATTGCTTCATTAAACAAGTTACCGAACCTTGGTTCCTGAGCTCCCAATTCCCAAAAGGGCATTCCATTTTCCATTTCAAATGGTGTACATGTAGCAGCTGGATCATCACCACCGTTCATCTTCAACCAAGCTCCCATCAAGTGAAATGGGGTTGTCACTACCGGATCGAGTGTCGCGAGTAAAAATGGTGTGGTGCTTAATGGCCCGTCTTTGAGAAGAAGCCTGGAAGATGGTGTTAGGCTATACAATACAACTGCTTCTTCTTCCTCCACATCGGCACGATCATGATGAATATGATGATGTTGTGCAAAGAAATTAGAGTGAACGAGGATGAGCATGAGGCGTGAGACAAAATGAGCTTTAGAAGGGTGGACATTGAGCCCGGCGATGAGCTCAGAAAGAGAGATGGGTTGGCCGTGGTTGTGAATCACGTCTGCGATGCCTAGTTGAACTGCACATTTGAGTGACATGGAGTTTATGAACTGGAATATGTGGTTCCAAAGCTGAGCTTGAGCTCCGAGAAGCTCATGGCTAGTAGCACCCACTGCATTACTCGAACTCATATGTGTATGTAAGTATGCTGTTTCGTGAATATTTTAATTGATTCTTCTCTTGCTATACTAATTTTGAATACATGGGCATGTGGATCGGTTTATATACTTTCTCGCACACTCTAAGCCTGTCATTTGCTTTCTAATTGTTCTCACACACTTTGAGCGTGCCAAGCATAAGCTATTATATCCAAGATTAGCAATTAATTAAGAGAATTGTTATTGGCACTCCAAAAATCATATTTTGCACTTTAAACTATCTATAACTAGGAAGAAAAATATGCTTGTGAGGAGTGTAAAACAATATTTTTGGATTGTCAATAACAATTCCCTTATTTTAAGGGCCTAGTATATAATTGCAAACAGAAAGTGTTGTCACATACCTAGACAAACATAAAGATGCAACAATTAAGTGGATGTGGGTTCCAAATTTCGATTACTATATTCAATAAATCAATTCAGATAAAAGACCACCTCACTGCAACCAATTCCCAACTTCTTCCTGTCATTCAGGCACCGCTTATGATACTTGAGGTACTTCTGCTGTTTAAAACCATTTTCTTCCA
>V300016263_L3_WHPEAkcfEAAARAA-541_1_paired_trimmed_paired_merged_contig_521
CGTAGGGTGAAATTTCACCCTACGAGTACTTAATCAGTGAGTTATCCTTGTAGCTAAACTTCAACTTTCATGATTCGTCTATCCATCATTACGTAAATGAATGATGAATAAAACCGACCGAAGGCGTAGAGTCAAAGTTGGAGTACAAGAATCCGAACCCAAAAGTGAAACAAGATGCAGTTTGCTTTTACCGTTATATTTTGGCACAGCTTTCCTTTTATAGGTGATGGGTGGATTTGGAGGAGGGATTCTAAGTTAGTTGGGTAAAACATTGAATTTTATATCCCTAAACCCCATCTTTCTCTCTAACCTTTTCTCTAGTAGGAATGATGATCCTCTCTGGATCTTTTTTGTGAGGATCTGAAAAAATTTAAATTGTGTCTGTTTCTCATATATCGTGCGATCAGAAATTATTTTAAATTTTTTATTAAAAATTAAACATAAACAGTAACCGACGAAAATTGGCAGCACAATATAGATGAACGAAAACAATTTGAAGATTTCTGAGATCCTCGCAAAGTAGGATTCTCGTTCCTCTAATAGTAGTTTTATTAGAAAAAGACAATTAATTTAGTATTAATTATATAATTAGAGACAGAGAGCAATGTTTGTCCTTTTGCATTTTCTCATGGAATAAGATTGATATTACAGCTAAGCTAAGCCTTCTGTTTTGTGTTTTGTGGGCTTCCCTTTCCTCTTTCTCTCTCTCTCTCTGTGTGCTGCCGTTGTTGACCATGACCCTTTGATTGAATATGTTCGTATCTACTTCAGCCGTCACAGTTGTGGCACGCTTCTATTTGTTTCCAAAGCAAAAGGATTTGGTTGTTAGCTTCAGCATTGGCTTTTTCCTTCGCTTCTTGTCGTGGTGAGCTCTCTTTCAGACCTTTTGACAAACAGATTGTGGGGAATTTTTGTAGTCAAAGTTGCAATCTTTTTGGACTGGAATTGTTCTTTTGAGTTTCTGCGAGTTGGGTTTCTCAGCTTTTGGTGTTTGTTAATTGGTTTTCTGTTCGATTTGCATACTTTGTTCCCGTTTCTGAGATTTTGGGTTCGTAGTAGTTTGTTTGGTGCTCATATTTCACCTGTTAATATAGCTGAATTGTTGGAATTTCGATTTGATTCCTGCACTCTGGGTAATTTGGATTGCTGGGCTGTTTAGAATCTACCCTTTGAAACTTGAGGGATGAAGGGAAAGTTTGGAACACCGGGAAATTACCTTGTGTTAAACACAGGGGATAGAATTCCTGCCATTGGACTTGGGACATGGCAGAGTGGCGGAGACCTTTGTGTTCAAGCCGTAAAAACGGCGTTATCGGTGGGTTACCGCCATATAGATTGTGCACATCTTTATGGTAATGAGATCGAAGTTGGGGAAGCATTAGCTGAAGCATTTAGGGGTTCACTGAAGAGGGAAGACGTTTTCTTGACTTCTAAGCTCTACTGCACAATGAATTCTCTCAATAAAATTGAGAATTATGTTCGAGATTCTCTTAAGAATCTTGGAGTTTCGTATTTGGATCTATATTTGATGCATTGGCCTGATAGCTCAGCATTTGGTGATGCTACTGATCCGCCTTCAAAGTCTGGGAGCGAGTATAGGCAATTCTTGAATCGGTCGAAGAAAGCATGGAAAGCTATGGAAGGTCTGGTTGAGATGGGTCTGGTGAGGGCTATTGGGGTCAGCAATTTCAGTGTTTCGCAAATCAAACAATTGCTTAAATTTGCAAAGATTGTACCCGCTGTCAATCAGGTGGAGTTGCACCCCTTTTGGAGGCAAGATGAACTTGTAAAGTTCTGTCAATTGAAAGGTATTCATGTGTCTGCTCACACACCCTTAGGAGTCCCAACTTCTACTCCTGGACCATCTGATAGCAGTTCAGGTGGGGAAGATGAACCTGGAACTCCTCGCATATCATTCAGGAGGTCAAGGTCTGTGCATGGTCCTATGCTGAAAATATCAACAGTTGCAGAGATAGCAGACCGACACAGAAAAACACCTGAGCAGGTTATTTTGCGTTGGGGGCTGCAAAGAGGAACCAGTGTGCTGCCTTGTAGTCTGAAGCCTGATAGGATTAGAAAAAACATAGACATCTTCAGTTGGTCTCTATCAGATGATGAGTGGAACCGCTTGAACCAGATCGAGCCCCAGGTATGCTTGTTTGGAAATGGTCCTTTGAATAATCTTTCGAAGAGTGGGTTTTTGTCTGGAAGTGGTCCACTTCAAGCTGTGCATGAGATGGAAGATGACATGGAATCCAATGCCTGATACGCCGACAGATAATAGTATCCTCCTCCTCGTCCTCCTCCTCATACAATGTGCCATTTTTGTTCAAAGAAGTGATCATCTTATAATATGTGTGCCCATTGTTTGCAAGATTTCTTGTTTGTGGATGCTTAGTAGAAAGTCGAACAGACATTATCAATTCAAGTGCCAAATATTACTTCTGTTTTCAACAAACATGAGTGATTCAATCTCTTCTTCTTTTATTTTGTTGTTCTTTGACATGTATCTATGAAATCAGATTTCGATGTGTCGTGGTCTTTTGGTCATTCTATGACGTTCTTCCTCTCGTGAATGAAAGCTCGCATTCGCAGGCCACCGATTGTGCGCCTTGGTATTGTTTTGTGGTTTTATCTACACCCATGCCCATGAGAATATTCATGTAGACAAATTTC
>V300016263_L3_WHPEAkcfEAAARAA-541_1_paired_trimmed_paired_merged_contig_522
TTCGCTTCTTGTCGTGGTGAGCTCTCTTTCTGACATTTTGACATACAGATTGCGGGCAATTTTGTAGTCAAAGTTGCAGTCTTTTTTGGTCTGGAAGTCTTCTTTTGATTTTCTGCGACTTGGGTTTCTCAGTTTTTGGTGTTTGATTATTTGGGTATTTGCTTGATTTGCATACTTTGTCCCCGTTTCTGAGATTTTGGGTTCTTAATAGTTTGCTTGGAGCTCATATTTCACCTGTTAATATAGCTGAATTATTGGAATTTCGATTTGATTGTTGTACTCGGGGGATTTAGGATTGCTTGGTTATTTACAATCTACCCGTTTGGCTCTGAAACTCGAGGATGAAGGGAAAGTTTGGAACACCAGGAAGTTACTTTGTGTTAAACACAGGGGATAGAATTCCTGCCATTGGACTTGGGACATGGCAGAGTGGTGGAGACCTTTGTGTTCAAGCCGTAAAAACGGCGTTATCAGTTGGTTACCGCCATATAGATTGTGCACATCTTTATGGTAATGAGATTGAAGTTGGGGAAGCATTAGCTGAAGCATTTAAGGGTTCACTGAAGAGGGAAGACGTTTTCTTGACTTCTAAGCTCTACTGCACAATGAATTCTCTCAATAAAATCGAGAACTATGTTCGAGTTTCTCTTAAGAATCTTGGAGTTTCATATTTGGATCTATATTTGATGCATTGGCCTGACAGCTCGGCGTTTGGTGATGCTACTGATCCTCCTTCAAAGTCTGGGAGTGAGTATAGGCAATTCTTGAATCGGTTGAAGAAAGCATGGAAAGCTATGGAAGGTCTGGTTGAGATGGGTCTGGTGAGAGCTATTGGGGTCAGCAATTTCAGTGTTTCGCAAATCAAACAATTGCTTAAATTTGCAAAGATTGTACCTGCTGTCAATCAGGTGGAGTTGCACCCATTTTGGAGGCAAGATGAACTTGTAAAGTTCTGTCAATTGAAAGGTATCCATGTGTCTGCTCACACACCCTTAGGAGTCCCAACTTCTACTCCTGGACCATCTGATAGCAGTTCAGGTGGGGAAGATGAACCTGGAACTCCTCGCATATCATTCAGGAGGTCAAGGTCTGTGCATGGGCCTATGCTGAAAATATCAACAGTTTCAGAGATAGCAGACCGACACAGAAAAACACCTGAGCAGGTGATTTTGCGTTGGGGGCTGCAAAGAGGAACCAGTGTGCTGCCTTGCAGCCTGAAGCCTGATAGGATAAGAAAAAACATAGACATCTTCAGTTGGTCTCTATCAGATGATGAGTGGAACCGCTTGAACCAGATCGAGCCCCAGGTATGCTTGTTTGGAAACGGTCCTTTGAATAATCTATCGGAGAGTGGGTTTATGTCTGGAAGTGTTCCACTTCAAGCTGTGCATGAGATGGAAGATGACATGGAATCCAATGCCTGATACGCCGATAGATAATAATATCCTCGTTCTCCTCCTCCTCCTCGTACAATGTGACATTTTTGTTCAAAGAAGTGACCATCTCATAATATGTGTGCCCATTGTTTGCAAGATTTCTGGTTGTTTGTGGATGCTTAGAAATTATTCAGAACAGATATTATCAATTCAACTGCCAAATATTTCTTTCTTTTTTTTAAACAAACACGAGTGATTCAATCTGTTCTT
>V300016263_L3_WHPEAkcfEAAARAA-541_1_paired_trimmed_paired_merged_contig_523
ACTGTCACCAGCCGATCATTCAAACCAAAATAATTATTGTCTTGTGGTGATATTTTAATTCCAGCTTGTGATTCTTCAATAAATGACTTTATGGTAGATCCTCCTTTCCCAATTATGCCACCACAAGAACTATTTGGAACAACTAATCTCAGCTTTGTTCTTGGTTCCACTTCTTCAGTTTCTTCAGAATGAAGCTCACTCAGTAACTTAGCAAGAACAAGGTCTACAGCCTTGACTATTTCATTAATTGTTCCAGAAATCATAATAATCCTATCAGTTGTTCCAGGGAAAAACTCATGATTGCGCGACAACTGAATTCTTGCTCCAGATTGCGATTGAAAATCAGTGATTGTTGCACCACCCTTTCCAATAACAGAACCAGCTGCAGCATTTGACACCAGAAACCTAACATATGTAGACTTCTC
>V300016263_L3_WHPEAkcfEAAARAA-541_1_paired_trimmed_paired_merged_contig_524
GGCAGCAGGCAGAAGAGCGAAGAGAGAGGTTCCCTTCCCCAAACAGCTCACAGCGAAAAACCAAAACACTCACAAATCTCACGTTTTGCTTTCTCTGTCAACAATTTCATCAAACACCTTGTCTGCAAGCTTCAAAATCCCCCTTCCAATTCTGCGAATGCTCTAGAATCTCTCTTCTGTGTCTCTCCATTCTCTCTCTATCTTATTCTCTGAAGGAAGAAGACAATGGAGTCCACTGAGTCCTCCTACATGTCGTCACCGGAGGCCCCACGGAGGCGCTCATCGCCGCCGCCGCCCAAATCACCGGGTTCGGATTCTGCGGAGAAGTCTACATATGTTAGGTTTC
>V300016263_L3_WHPEAkcfEAAARAA-541_1_paired_trimmed_paired_merged_contig_525
GAGGCGGTTCTGACGGAAACAATAGAACGAAGACGAGGAGAGAGAAAGAGAGAGAGAGAGAGAGAGAGAGAGAGAGAGAGGGGTCAGGTGGGCAGAAGTAGGCAGAAGATTAAAGAGAGAGAGAGAGGTTCCCTTCCCCCAACATCTCACAGCGAAAACCAAAACACTCACAAATCTCACACTTCGCTTTCTCTCAAGAATTTCATCAAACACCCTTGTCTGTAAAGTTCAAACCCATTTCCAATTCTGCGAATGTTCTAGAGTCTCTCTCTCTCTCTCTTCCTCTATATCTTATTCTCTGAAGGAAGAAGACAATGGAGTCCACCGAGGCCTCCTACATGTCGTCACCGGAGGCCCCGCGGAGGCGCTTATCGCCGCCGCCGCCCAAATCACCGGGCTCCGATTCTGTGGAGAAGCCTACATATGTTAGGTTTCTGGTATCAAATGCTGCAGCTGGTTCTGTTATTGGAAAGGGTGGTGCAACAATCACTGATTTTCAATCGCAGTCTGGAGCAAGAATTCAGTTGTCACGCAATCATGAGTTTTTCCCTGGAACAACTGATAGGATTATTATGATCTCTGGAACAATTAATGAAATACTCAAGGCTGTGGACCTTGTTCTTGCTAAGTTACTGAGTGAGCTTCATTCTGAAGAAACTGAAGAAGTGGAACCGAGAACAAAGCTGAGATTAGTTGTTCCAAATAGTTCATGTGGTGGCATAATTGGGAAAGGAGGGTCTACCATAAAGTCATTTATTGAAGAATCACAAGCTGGAATTAAAATATCACCACAAGACAATAATTACTTTGGATTGAATGATCGACTGGTGACAGTAACAGGAAGTCTGGATGAACAGATGCGAGCAGTTGATTTAATTGTTGCTAAGCTATCTGAAGACTCGCATTATGCTCAGTCTATGAATGCCCCATTTTCATATCCAGCAGCGTACAATGCAATGAGTTATGGACCACCAAACGGGACTGGAGGAAAGTTTCAGAATGCTAAGGAGGATCAAAGCAACTCGGTCACAATTGGTGTTGCAGATGAGCATATCGGGTTGGTTCTTGGTCGTGGTGGAAGGACCATAACAGAGATTAGTCAGGGTAGTGGAGCCAAGATAAAGATATCTGATAGGGGTGACTTCATGTCTGGAACTACCGACAGGAAGGTGACAATTACGGGTTCACAGAGGGCAATCCGTGCCGCTGAGTCCATGATTATGCACAAAGTATCCTATGCTTCCGAGAGGGCAATGGATTAGCTTTCCAAGTATCCCAACTCGTTCTCTCAGAGAATCTCTTGGCGGACAGAGCTGCTTGAATCAACTCATTCTCACAGTATGATAATTTGGTTCAGAAAATCTGAATGCTGTGATAGGAAGCAAGAACGGGAGAAAATTTTCTTTTTGTCTGGAGAGCAATTTACAGGGACTTATCTTTTTTGTTTT
>V300016263_L3_WHPEAkcfEAAARAA-541_1_paired_trimmed_paired_merged_contig_526
GGCAGCAGGCAGAAGAGCGAAGAGAAAGGTTCCCTTCCCCAAACAGCTCACAGCGAAAAACCAAAACACTCGCAAATCTCACGTTTTGCTTTCACTCTCAACAATTTCATCAAACACCTTGTCTGCAAGCTTCAAAATCCCCCTTCCAATTCTGCGAATGCTCTAGAATCTGTCTTCTGTGTCTCTCCATTCTCTCTCTATCTTATTCTCTGAAGGAAGAAGACAATGGAGTCCACTGAGTCCTCCTACATGTCGTCGCCGGAGGCCCCACGGAGGCGCTCATCGCCGCCGCCGCCCAAATCACCGGGTTCGGATTCTGCAGAGAAGTCTACATATGTTAGGTTTC
>V300016263_L3_WHPEAkcfEAAARAA-541_1_paired_trimmed_paired_merged_contig_527
TATGAACCAAGCATGATAGCATGGACACCTGCAAGTTCGAAGGAATAGTAAAGATTTGAACTTGATCCGCTTTCTTCATACGGCATTTTCCACCTGGAATTATAGGATTGAAACCCATCCTTTAACAATGGTATATTTTCCCTTTCATGGTTCCCTTGGGTTACCATCCATGGCCTTGCACTTGCAAGTGGCTGCACCAGCTCACCAAATGTATCCCACCGAGACTGAATGTAATCAGCATATGAAAGGTCTCCAGGAAGCAGATGCACATCATATTTGCACTGGTCAATGTGGTCTAGGGTTGACTTTGTCCATCCAGTTTGTCCGAGATCTCCAGCCACCGCAAAAGTAATTGGAAATTGAGCTGTGGTAGAAGTAAACGGTGTCATGTTCAAGAGGCCCAATGACAGTATGGTGTATCTTTCCTGAGCTATAGAGCATATACGTATAAGAGGTGCTTTCTCCTTGAGCTACAGAACTGTATGTCCCAGATGATGTTCCATATTCGACAACTGAAGGAGCATATTTATCATCAGTGACCCACGTCACTCGCATGTGCTTGTCTCCTGCCAAAGAGATGTGCACCTGCTGGGGAAGAGAAGAGGATTTTCGACTCCATGGGAAATGGAGGGCCTTGCGAGGCGGTGGTCGGAGGTATTCATGGGCGGAGATGACGGTAGCGGAGATTAAGAAAAGGAGCGTGATTATCTGCTTGGGGTCCATTGATTCCCGCTTTGTCTGCGGCGATATCAATTACCCAGGTTCCATTTGGAGGCAGATGGTGCTCTTCCCATCATTTTCCATTTGTGCGTGACCGGTAAATCATGTTAACATTGAATATTTTTATTGTTTT
>V300016263_L3_WHPEAkcfEAAARAA-541_1_paired_trimmed_paired_merged_contig_528
AGTTCTGTAGCTCAAGGAGAAAGCACCTCTTATAAGTATATTCTCTATAGCTCAGGAAAGATACACCATACTGTCATTGGGCCTCTTGAACATGACACCGTTTACTTCTACCAATGCGGAGGCCAAGCTCCTGAGTTTCAGTTCAAGACCCCTCCAGCTCAATTTCCAATTACTTTTGCTGTGGCTGGAGATCTTGGACAAACTGGATGGACGAAGTCAACGCTAGACCACATTGACCAGTGCAAATATGATGTGCATCTGCTTCCTGGAGACCTTTCATACGCTGATTACATTCAGTCTCGGTGGGATACATTTGGTGAGCTGGTGCAGCCACTTGCAAGTGCAAGGCCATGGATGGTAACCCAAGGGAACCATGAAAAGGAAAATATACCATTTTTAAAGGATGGGTTTCAATCCTATAATTCCAGGTGGAAAATGCCGTATGAAGAGAGTGGATCAAGTTCAAATCTTTACTATTCCTTTGAAGTTGCAGGTGTCCATGCTATCATGCTTGGTTCATATACTGATAATGATGAGTATTCAGATCAATACAGGTGGCTGAAGGCTGATCTTGCAAAGGTTGACCGACAGAAGACACCTTGGCTGCTCGTGCTCTTTCATGTTCCCTGGTACAATAGTAACAAGGCTCATCAAGGTGAAGGGAACGGCATGATGGCAGCAATGGAGCCATTGCTTTCTGCTGCCAGTGCGGATATAGTATTTGCTGGTCATGTTCATGCTTATGAACGAACGAAACGCGTGAACAATGGAAAATCAGATAGGTGCGGTGCTGTCCACATAACCATTGGTGATGGCGGAAACAAAGAAGGCTTGGCTCACAAGTATAAAAACCCACCACCCGAGTGGTCAGTTTTCCGGGAAGCAAGTTTTGGTCATGGTGAGCTGAATATAGTGAATTCAACCCATGCCTTTTGGACCTGGCATAGGAATGATGACGACGAGCCTATTAGGTCCGATCAGGTCTGGATAACCTCGTTGGTTAGTTC
>V300016263_L3_WHPEAkcfEAAARAA-541_1_paired_trimmed_paired_merged_contig_529
CGCCCTGTTTTTGATTGAGGACTTTAATGTTCCGGTCGATTCGATTACGTTTGTTTTGGTGTTGTTCAATTTTGCTGTTGTTGGGGTTTTGGCGGTGTTCATGTCGAAAATGGCGATTTTCGTGACGCAGGGCTATTTGGTTGTGATTGGAATGCTGGTTGCTTATTGGTTTACGTTGTTGCCCGAGTGGACAACTTGGGTGCTGTTGGTTGCCATGGCATTGTATGATCTTGCCGCGGTTTTGTTACCCGTCGGGCCGTTGAAGTTGTTGGTGGAGCTCGCAATCTCTAGGGATGAGGAGATTCCGGCTCTGGTTTATGAGGCCAGGCCCGTGAATGCTCATGATTCTCAGGGTAATGCGGGTGAGAGGAGGGTTTGGAGAGATAGGAGAAATGAGAATTCGAGTATTGGGAATGAGAATCTGAATTCAAGTTCGAATCTTGGTGAGTTTGGCAATGTTAATAATGATTCGAGTTTGGTTAGAGCCGAAGAGGGGCGGATTCCAGATAGGGGTCAAGAGCTATCTGCCCCATTACTCGAGCGTGTAGCAAATGTTCCGCCTCGCAGGCAGGAAGATGTTGTGGCGAGTGAAAGTTTGTTGCTTGAGGGCATCGGATTGGGGTCCTCCGGTTCAATCAAGCTGGGATTGGGAGACTTCATCTTCTACAGTGTTTTAGTCGGGAGGGCAGCAATGTATGATTTTATGACCGTGTATGCGTGTTATCTTGCCATCATAGGTGGCCTTGGAGTTACTCTGGTACTGTTAGCTTTGTATCAGAAAGCTCTGCCCGCTCTTCCCGTTTCAATAATGCTCGGCGTACTGATTTATGTATTGACACGGCTCTTACTCGAAGTTTTCGTTGTACAATGTTCTTTGAACCTCATTATGTTCTAGAAGTGGAAGTTTTATTGCAGAAGATTGACAGGCAGCTGCAGAATGTATATGAAGCATCGGAGCATACTATGTGACACCAATGATTTCTCGTTGCAACCGGTATATTTCTTTTCTGTGAACTGGTTGCACGTCCGGAATCTACATTGTTTCGTAAAGTTCATTTCAAATAGGGTTAGATTGTGGTTTTGAAGATCCATTGGAGTCCAACACCTGCAAAGTTGGGAGAAGGGAGGATGCTGTATGGATCGGAGCCTCGGAGGAAGCCCGAACGTCTACATTTGTTTGTACCAAGAATATCAAATCTTCGATTGTTTGTTTCAGCTGGATTCAGTTGCATATCGAAAGGTTGCCGTCGACGCGAAACTGAGGCGGCTGATTTCAGGCCGGTAACGAATCATCATCGATTTCCCGAAGGCCGGAAGGTTGGCAGTCTCTCTGAGGGCACGTTCATTGGCATTTGGTTTTGCATGAATCCGATGGTTTTGGACTGCCGGAGGCAGAACCAAGACAATTTTTAGTTATGGAATCTGCAGATGATAGAACAAGGTTAAGCCCTGCAGCTACAACTCCATGTGAAGTTGATAATGCGGCCAAAGGATTAGGCAGCGGATCAGGCGGATTAGGCTTGTCTGATCAGTTGAATGAGTTGAGGACGGATCCAATTACCGCTCCAGGAGAAGCTAATATTTCTACTGTAAGAGAAAGTTTAAGTAACTCTCAGGTATCTGATTGTAATGAAGCCTTTGAATTGGGTGCAAATGCAACCCGTGCCGAGGATTTTGCCGCCTGCATGGCCACAGATGCTGCGCAGAATGTGCAGCCTACTGATAGACTAGAAGGATCACATTCTCAACCAGCAGATGATGCAAACGATTCAGCAACACAATCTCCGCCTACGCAGATGATGGAGCGGCCAGGCGACCCTGCCTCCTCACCGTATAGGATTCCGGATTATGTGTTTGCTAGGAACAAATCAACAACCCCATTGGAATGGAGCACTGAATCCAATGAGTCCTTGTTCAGCATTCAGATGGGAAATACGAGTTTTACCAGAGACCAGTTTAACTGGTTGTGTAAATCTGGTGAATTGGGTTTACCTGGTGAGGTAAATTACTTGCCTGGTGGTCCATGCAACATTGACTTCACAAGCAACCAGCCTCCGGCTAAGCAAACTGCACAATCAGCGGAGAATGCTTCCAATAAGTTAAGCACGGTGGTGGAGGAGCCGAGTCTGATGAGGGTAACTGAAGAGAAAGCTGCGGAAACCATGAGAGAAGTTCTAAGGGAAAATGCAGTGAATCATGAGAAAGAGAAGTCAACCACCGCCCGTGAGGGCGGCAAGTATCACTCGGCTCGCCTCTCTCATGCTTCGGATGGAAGTACAAGATCTTTTGCATTCCCAATATTGTTAGGGGACATAAATGTTTCGCTACGGGGAGAAGGAACGAAACACAAGCACCAATCGGGGTCAACGCGAACGTTGCAGCGAGAATCGCAGCCGCAAACACCAAAAGAAACACCGAATGCGTCGTCTCCGGCCTCAAAACCAACCCCAATTGTACCCAAGTGCGGCTGGGGGCTGTCTTGCTTCTCTTGTTGTCCATCATGCTGTACTTAGAAAAAGTTCTTAACATTTTCTCTCCTTGGAGTTGTATGTGAGGTTAATATGTTTTTTTTTTATTTTCAGAATTTATGTTAGATTAATTAAATTAATTATTTAGGTATTTCCAATAGGGAATGTAAATATTTGATCCATGGTAATGCAAGACGTCGCCATGTTCCATTTTTTTGTGTTCTTTTATTGCAATTATTAGGCGGAATGAGCTTGGGGAGTTCGAAATTATTACAATAATTTAGGGGATAGAG
>V300016263_L3_WHPEAkcfEAAARAA-541_1_paired_trimmed_paired_merged_contig_530
GGTCCGGACTCGCTCTCTATAAAACGAAAGCCAGAAAGCGTAGAACATTGAAGAACATTTGTCTTTGCCTGTTGTACAAGCTAGACTCTGATAAAACCCCAGCCTCCGTCGCTCACCGATCGTCGAAGCTCCAAACCATTTCCGCGATGCTTAACGTGAGTGTAAAATGGCAAAAGGAGCTGTTGAAAGCTGTGGAAATTGATACTACTCAGCCACCTTATGTATTCAAATGCCAACTGTACGACTTAACAGGGGTACCTCCTGAAAGACAGAAGATAATGGTTAAAGGTGGTTTATTGAAGGATGATGCAGACTGGTCGACTCTAGGAGTAAAAGAGGGTCAAAAATTGATGATGATGGGGACAGCAGATGAGGTTGTCAAGGCTCCAGAGAAGGCTATTGTATTTGCAGAAGATCTCCCAGAAGAAGAACAAGCGCTTAACTTGGGTTATGGTGCTGGTCTATTTAACCTGGGAAACACCTGTTATATGAACTCCACCATACAGTGTCTGCATTCTGTTCCAGAGTTGAAATCAGCTTTGATCAAGTATTCACATTCTGGAAGAAGCAATGATGTGGATCAGACTTCTCATATGTTGACTATTGCAACTCGTGATTTATTTAGTGAATTGGATAAAAGTGTCAAGGCTGTGGCACCCATGCAATTTTGGATGGTATTACGCAAAAAGTATCCTCAATTTGGTCAGCAGCATAATAGTACTTTCATGCAGCAGGATGCTGAAGAATGTTGGTCACAGCTTTTATACACCCTTTCTCAATCTCTAAGATCGACAGGTTCTAGTGAAAGTCCAGACTCTGTTAAAGCCCTTTTCGGCATTGAACTTGTTAGCAGGGTGCACTGCGTTGAAAGTGGGGAAGAAAGCTCAGAAACAGAGTCAGTTTATTCTCTGAAGTGTCACATATCACATGAGGTGAACCATTTGCATGAAGGGTTAAAACATGGTTTAAAATCAGAATTGGAAAAAAACTCACCTTCCTTAGGGCGTAGTGCAATCTACGTCAAGGAGTCTCTTATCAATGGCCTTCCGAGGTACTTGACCATTCAGTTTGTACGCTTTTTCTGGAAAAGGGAATCAAATCAGAAGGCCAA
>V300016263_L3_WHPEAkcfEAAARAA-541_1_paired_trimmed_paired_merged_contig_531
CCTCCATTGCCTTTGCCCTCCACTCTCACCTCTTGATCACCAGTGACATGAACCCTAATTGGTCCTCCTGAAAACCCCTTTCCCCCCAATTTAGTTTTGATCCAATTTTTTCAATTCTTTCATTCTTTTTCTAACGGACGATCCCAAAAGAAGGGAAAAAACCCCCCAAGATTCGACCTTTGATTTACTTGAGCAAATGGGTATCAAAGGATTTGTCGAGGGAGGCGTCGCTTCCATTGTCGCCGGCTGCTCCACCCACCCTCTGGATCTTATCAAGGTCCGTATGCAGCTCCAGGGCGAGAGCAACCCCGCCCGGGCCGCCGCCCCCCAGCGCATCGATTGTGNNNNNNCGCCGCCGCACGTGCCGGTCCAATCTTGGTCGGAGTCAAAATTTTTCAGACCGAAGGCGTTAAGGCGTTGTTCTCTGGAGTCTCCGCCACCGTCCTCCGCCAGACTCTCTACTCCACCACCCGAATGGGCCTCTACGAAATTTTGAAAGTCAGATGGGCAGACTCGAACTCCGGGAACCTGCCCCTGCCCCGAAAAATTCTCGCTGGACTCGTCGCCGGTGGAGTTGGTGCTGCCGTCGGAAACCCCGCCGACGTGGCCATGGTCCGGATGCAGGCTGGCGGCCGTGACTACAAGAACGT
>V300016263_L3_WHPEAkcfEAAARAA-541_1_paired_trimmed_paired_merged_contig_532
AAATGGGTATCAAAGGGATTTGTCGAGGGAGGCGTTGCTTCCATTGTCGCCGGCTGCTCCACCCACCCTCTGGATCTTATCAAGGTCCGTATGCAGCTCCAGGGCGAGAGCAACCCCGCTCGCGCCGCCGCCCCCCAGCCCATCCACAATCTCCGCCCCGCTTTTGCTTTTAATTCCCACTCCGCCACCCTTGTTGCCCCGCCGCCCCCACCGGCCGCCGTACGTGCCGGTCCAATCTCGGTCGGAGTCAAAATTTTTCAGACCGAAGGCGTTAAGGCGTTGTTCTCGGGAGTCTCAGCAACAGTTCTCCGCCAGACTCTGTACTCCACCACCCGAATGGGCCTCTACGAAATTTTGAAAGTCAAATGGGCCGACCCGAACTCCGGGAACCTGCCACTGGCCCGCAAAATTTTTGCCGGGCTTGTCGCCGGTGGAGTCGGAGCCGCCGTCGGCAACCCCGCCGATGTGGCCATGGTCAGGATGCAGGCCGGCGGCCGCGACTACAAGAACGTGATCGACGCGATTGCCAAGATGGCGAGGAGCGAAGGGGTTCTTAGTCTGTGGCGCGGGTCCAGCCTTACGGTGAACCGCGCTATGATCGTGACGGCGTCGCAGCTGGCGTCGTACGACCAGATCAAGGAGGCGATTCTAGATAGGCACTTGATGAAGGACGGCCTTGGGACGCACGTGACGGCGAGTTTCGCGGCGGGGTTTGTGGCGTCCGTGGCCTCGAATCCGATCGACGTGATTAAGACGAGGGTTATGAACATGAAGGTGGAGGCTGGGCGGGACCCGCCCTACACTGGGGCCCTCGACTGTGCCTTAAAGACCGTGAGGGCGGAGGGGCCCATGGCCCTTTACAAGGGCTTCATCCCTACGATTTCGAGGCAGGGGCCGTTCACTGTGGTGCTGTTTGTGACCCTTGAGCAGATCAGGAAGGTGCTTAAGGACTATTGAGAGTCGGAGTCCGACCAATTACCATGATGAAAAATAATAATATTATTATTATTTTCGACTATGGCTATTATTATTGATTAATGAAATTTTACCTTTGGAATTTGGCTATTGATTTTTTTTATGGGTTAAATTGATTTATAATTTAAGTAATTTTTTCGCCATGCAAATAATCCGATACCCGATTAGCAAGAAAGAAGCGTTTTGGGGTTATTGGATATCTGATCCTTGAATTAAAAATAAGTTAAATAACTAAAAAAATTTATATGCATA
>V300016263_L3_WHPEAkcfEAAARAA-541_1_paired_trimmed_paired_merged_contig_533
ATCTCGATCTAGTATGAGCCTCATACAATGTTATGTGGCTCCATCATTTCCATGCGACAGAATCGATCTCATCTCTAGCTGACTTGTAGAGTTCAAGGCGTTTAGCAATGTTTGTTCGCCTCTCCATGAGTGCCGGATCCTCATCCAACATTGCGCCAAGTCTCTCCTTCTCTTGCCTTCCAATTTTGGTGTAAAAAAGGTTGAGCAGATTTCTCTTGGCCTCTCGAACTTGACAGTGAACAACAGCCTTTGGAATCGAAAGCCTCAGAGTCTCACAAACCATATTGATGTAAGAGCTGACATTTGATGCAATCCTCCTGAGATAATTATCTCCAAAAGTGTCCATATTTTGTACTGTTTCTTTTGAGTGTTTATCCGCCTTCGATCCTGCTTGATTTGGAGTTCTTTCCGGTTCAGAATTAAGCTTTCTAAAAAATTCCACCGTTAGATAGCTAGATTCCATTTCCACCAGTCGTGTAACAGTTTTCCTGCTTTCATCACGAAACCTTTCCAATGCTTCAGTGGAAGCGGCTGCTATATCAGATTGAAGTGTAGGGAATCGTTTTAATTCCTCTGTTTCAGCCATTGACTTCCGTACAAGTTCTTTCAAAACAAAGTGCACAGCATCCACAGAGGCTTCAGCTGGTCCTTTGAAATAGACGATAGATCCGTCAATGAGTCTTCGGTATCCTTGTTCTGGAGCAATCAAATGGGGCTGGTAACCATCAGCCTCACTAACAACTTTTTGAACATTCTTTACAGAGAGATGGCGATCAAACGGAAGCTTTTTCAAAGCAGCAGGTAATTGATGGTCAAAAACCTTATATATCCGATCTCCACCAGGTCGCCCTCCATCCAGGTGTTCCTTAAATACACGGTCAAATGCCCGACATAATTCTAAAATAGTGTACAGCTGGGCCCCCGAATCTACACCAATTGGCCTGCCAATACGATCCAGCTCTGCATTAAGCTCATCAATTGTTTTGTTTATCAAGGCAATGATACTAGGTATGCGTTGCCTGATGACAACCTCCAGATGCTTAGACAAAAGTTTGGCAAGATACTCTGAACCCATTTTGTGCGCCAAATGCCCATATTCAGGGCTAGTTTCAAAGTATTCTTGCTCCTTACGACGAGCAGCAATCATATCAACGTTCTTGTTGATATCAGCTTGTGAACGATTCACAATTCCTACCCATGGGTGTTGCAGTCTATATGACCTTCCTTCTATAACATCCAGAGCATTGGTTCCCTTGTCCATCAGATCGAGTTTTGTTAGCACTCCAAATGTTCTTTCACCAGACGGGTCGACTTCTCTTGCAAGTTTGATGGCATCTGAAGTGGCAATATCTTGATTAGCAGGAGAGATAGCCAATATAATGCAGTTAGGCTTCTCAACATAAGAACGGACCATATTCTCAATATCTTCTACAATGGATTCTGGTTGTCCCTCTACAGCCACCTTCGTCAATCCAGGAAGATCGATAAGGGTTAAGTTTACAACATTTGGAGAATATATGCTGAGATGAATTGGAATGTTAGAGATTTGTTTGGTCTTCCCAGTTATACGATCAGTCTCATCTGAGATTTCCTTACGTACAGAAGCAAAATCAGTAAACTTCTTCTTAGGACAATGAAGAAACTCTGCATATTCAGACCGATTCGCTTCTATCTGATGAAGTTGCAACACCAATGGTCTCCTCGTCACAATACCAGATCCACGAGGCAAGAAATCTCTCCCAACGACGCTTTCCAAAACCGAGGACTTTCCGGAACTCTGGCCTCCGACGACGGCAACTGTCGGAAGAGCTTCCCAGAGCGACATGCCGTCGCCGCCACCATGATCTCCTAGAACGGTGCAGGCTCGCTGGATGCGATTGACCAGCCCGATCAAGCTCTCCAATCTGGCCATTGATGGTCTGGGATCGTATAAAAGCGATGGGTCAGAAGATCGGATATTGAAAATGTGGGTTCTGGGGGGAGGTTTTGGATCTGGATCGAGGATTGAGCCTTTGGAAATTGAGAAAGTTAGATCTGGGGTTTTTAGGTGAGCAGATTGAATCTGAGGAGAGAGAGAGATGGAGGAATATAGAAAAAACGGTTATTGGCTAGAGTGACATGGTTAGTGGT
>V300016263_L3_WHPEAkcfEAAARAA-541_1_paired_trimmed_paired_merged_contig_534
TGAGATGAGAATATTGTACATGACGAAACGAGAGAGCAACTTTTTCCTTTCAGACGAAAGAGATCCATTCAAACAAACTAACACACACAACGGGAGTAAGGGATAACAAAGTCTGGCAATTCATAAATATTAGTCACATTCACTCATGTAAGTGTATTAATAGTTCAGACAATTATATATCTACCTAAAATACTTTAGATATAACAGTGAAAATCAAACCAAAAGCTACATCTCGCCATCAATAAGACCACCGCTTGAAGTCCGATGAAGCTACATAAAATCGATGGCTGAGTCCCGATAATCTCAAGCACCCAAAGTGGATTTAGCACAAGTCTCATCCTGTGGCTTCATAGCCGGGAAGAGTAGAACTTCCTTGATATTTTGTGAATCGGTTAACCACATACAGAGCCGATCAATGCCCAAACCCCAACCACCAGTTGGAGGTAACCCGTATTCAAGAGCTCTACAGAATGATTCATCCAAAGCCATTGCTTCATCATCACCTGATTGTCGGTCCTTGAGTTGATCAGCAAATCTTTCGCGTTGTACCATGGGATCATTCAACTCTGTGTATGCATTGGCAAGTTCATGCTTGTTGACAAACAATTCAAAACGTTCAGTCAAGCCAGGTTTTGATCGATGCCACTTAGCCAAAGGACTCATTATCTCAGGATGGTTAATGATGAAAGTGGGATTTACACACGTCTCTTCCAAAAAGTGCCCAGCAAGCTTGTCCAACAAACGAGTTGTTGTTTCAGGAGGGGAACATTTGACATCAAACTTTTTGCACGCATCCTTAAGATATTGGT
>V300016263_L3_WHPEAkcfEAAARAA-541_1_paired_trimmed_paired_merged_contig_535
GATTTGACATTGGAATCGGAAGGAGCTATGAGCAAAAATGCACGGAAGAAGGAGTTGAAGAACAAGCAAAGGGAAGAAGAAAGGCGCCGGAAAGAGGAGGAGAAGACCAAGCAGGCTGCTGCCGTGGCGAGCTCGCAAGTTAAGAAAGATGTAGCAACTGAAGATGACGAAATGGATCCAACGCAATACTATGAAAACAGACTGAAGTATCTTGCTACCCAGAAGGCAGATAAAAATCCATATCCTCACAAATTCTCTTGTTCAATCACCGTGCGTGAATGTGTAGAGAAGTATGCAGGCTTAAGCGATGGGGAGCATCTTGAGGATATCAGTGTTTCATTGGCTGGGCGAATCATGAGTAAAAGATCGTCTAGCTCAAAACTTTTCTTTTATGACTTACATGGTGGAGGACCTGATGGTGAGAAGGTCCAAGTCATGGCTGATTTAAGAAAATCAGAGCTGGATGAATCTGAATTTTCCAAGTTCCATTCTAGTGTTAAGCGTGGTGATATTGTCGGTATTACTGGGTTTCCAGGAAAGACTAAGAGGGGGGAGTTGAGCATTTTCCCAAGATCATTTATAGTGTTATCACATTGTCTTCATATGATGCCAAGGCAGAAACCTGGTCCTGCTTCTGATAGTGCTAATGTAAAAAAAACTGATCGATGGGTCCCAGGAAGTCCCAGGAATCCTGAAGCATACATTTTAAAAGACCAGGAAACTCGCTATCGTCAACGTTATTTGGATCTAATATTGACTAATGAGGTTCGACAAATATTCAAGACCAGATTTAAGGTCATTCAGTATATTAGAAGGTTCCTGGACAATCTGGACTTCTTAGAGGTCGAAACTCCTATGATGAATATGATTGCTGGTGGAGCGGCTGCCCGTCCTTTTGTGACTTATCACAATGAACTTGACATGAAGCTTTTCATGCGCATTGCACCTGAACTCTATCTCAAGCAGCTAGTTGTTGGTGGCCTGGATCGTGTTTATGAGATTGGAAAACAATTTAGAAATGAGGGCATTGATTTGACTCATAATCCTGAGTTCACTACCTGTGAATTCTATATGGCTTATGCAGACTACAGTGACTTGATGACGCTGACTGAGGAAATGTTGAGTGGCATGGTCAAGGAACTAACTGGTGGATATAAAATCAAGTATCATTCGAATGGGCTCGACAAGGATCCAATTGAGATTGACTTTACTCCTCCTTTCAGAAGGATCGACATGGTTGAGGAATTAAATAAGATTGCAGGTCTCAACATAAATCCAGAGAATCTCTCCAGTGCAGAAGCTAACCAATATCTTAAGGATGCGTGCAAGAAATTTGATATCAAATGTTCCCCTCCTGAAACAACAACTCGTTTGTTGGACAAGCTTGTTGGG
>V300016263_L3_WHPEAkcfEAAARAA-541_1_paired_trimmed_paired_merged_contig_536
GAGATGGAGCAGCCTCATCAAGAGATTGCTTCAAAATGTTCAATCCCACAGAATTGGGTACCTTCAATAGAGTTCTCAATGAATGGTCTGCTGCATTTTTCACAATTTTTAAATTGGGGCCAGAGCAGCTTGGTGAAAATTATTCAAAGTCTTCTGTGCCCACCTTATTAGACAAGTGGGTATCCATAGATGAGTATCTTGAAGGGTACTTAGTCGAGAGGAGTAGTAGATACGGAAAGAAGATGGAGGTGCTTGAACTAGGAATGCAGGAGATAAGAACATATTTCAGGCTCTTCTTGTTATCGTCTGTTCTGTTAATGTTCATGTTCTGTTCCAGAATTTCAAAAAGCAAGTGTGCTAGACCAATTGTTTCTGCTATTGCAATCTGATATTGAGAAACGACTCCGTGTTAGAGGCTTCGTGCTGCACTGTATTGACCGACGTGTTGTTCCGGACATTTCCTCCACTTCTCCATTGATTTTCAATACCAATTGTGAAACACCATGAGCAGCAAGAAGTTTAGGTCCATAATTTGAAGTGAATTTTTTGATTTCACGTTCCTAGTTGTCATGGGAAAAAGGAGAAGCAAAAATAAGAAATATATAGGGGGTGGGTGTATGCCAAATTTTTTAGAAAAGATGTACTTTAAGTTGAATTTTTTATTCTGTACAAGTACACACGATGGGAACAATTTTCAAACTCATAATATTCTTTTAATTTAAGTGATCATCTATTTGCTTGGATTGAAAAAAAAAAAAAAAAATA
>V300016263_L3_WHPEAkcfEAAARAA-541_1_paired_trimmed_paired_merged_contig_537
AGTTTTGGGCAGCATGGAAGGGAGCTTATTACATCCGAGCTTGCATTGCGAATCCTATCAATCTGTAGTAAAGAACAGTTTCTACCCAACCTGGACCCAGCCTCCTTAGACAGTACCCTGGACAAGCTCTTGATAAAGGTGGTTCCAATAGAAAACTTAAACGGCCGTAAACTTGTTGAAGCAGGAGACCTCTGTGAGAGAAGAAATGGGAGGGGAGTTGATCTCAACCGTAATTGGAGCGTAGATTGGGGCAAAAAAGAGAAGGATTATGATCCATATGAGGAAAATCCTGGAACTGCTCCTTTCAGCGAGCCTGAAACTCAGATAATACGGAAAGTTGCCGTGTCATTTGATCCACACATCTGGATTAATATACACTCTGGGATGGAGGCTCTGTTTATGCCGTATGACCATAAGAACACAACCCCAGATGGAGTTTCCTCCCACCAGATGAAGTCATTGCTTGAAGAACTCAACCAACTGCACTGCCAAAAGCGTTGCATGGTTGCATGGTTGGGTCTGGTGGAGGTTCTGTTGGGTACCTGGCACATGGGACAGCAACTGATTTTATGTTCGACATTGTAAGGGTGCCAATGGCTTTCACCTTTGAGATATATGGAGATGGAGCGGCCTCATCAAGAGATTGCTTCAAAATGTTCAATCCCACCGACTTCGTTACCTTCAATAGAGTTCTCAATGAATGGTCTGCTGCATTTTTCACAATTTTTAAATTGGGGCCAGACCAGCTTGGTGAAAATTATTCTAAGGCTTCTGTGCCCACCTTATTAGACAAGTGGGTATCCATAGATGAGTATCTTGAAGGTTATTTAGTCGAGAGGAGTAGTAGATATGGAAAGAAGATGGAGGTGCTTGAACTAGGAATGCAGGAGATAAGAACATATTTCAGGCTCTTCTTGTTATCTTCTGTTCTGTTAATGTTCATGTTCTGTTCCAGAATTTCAAAAAGCAAGTGTGCTAGACCAATGGTTTCTGCTATTGCAATCTGATATTGAGAAACAACTCCATGTTAGAGGCTTCGTGCTGCACTGTATTGATCGACATGTTGTTCCGCACATTTCCTCCACCTCTCCATTGATTTTCAATACCGATTGTGAAACACCATGAGCCGCAAGAAGTTGAGGTCCATAATTTGAAGTGAATTTTTTTTATATTTCAAGTTCCTAGTTGTCATGGGAAAAAGGAGAAGCAAAAATAAGAAATATCATAGAGGGGTGGGGTGCATGCCAAATTTTTTAGAAAGGATGTCTCTTTAAGTTAAATTTTTTATTTTTTACACACGATACGAGCAATTGTTAAACCCATTGAGTGTGATTGTTTTATCTGTAATATTCAAAATATTCTATTAATTTAAGTGATCA
>V300016263_L3_WHPEAkcfEAAARAA-541_1_paired_trimmed_paired_merged_contig_538
CTACGTTCGAACCACTGTAAATAAATTCAACATCTTACAAATCCACTTAACTTCAACTAGATAGAAGCAGTTCGAGCTAGCAAATTATCTCCAAATGGAAGACCGAGGAGAAAAAAATTCCCACTTCTAGATGATGCCATCTTCAATGGACTTATTTGTACAAGGACAGTCCAAATTAATCTTACACACCGAGAGATCGGAGAAAGAACCGAACTTTCTCTTTGACGATAAGTGTGTAGGATAAGTGCTCTACTGCTAAAGCTATCAGTAATTTCCGGCTCATAAATCTAAGTGGAATTCAAATGATTAGAAGTGAAGGGTACGTAGTATCTGCTACCTAGCTAGCTCACTAATTAAAAATATCAAGGATGATCAATCAAGGTCATGAGACTAGCTAGTATATATAATAATTAATCGTATCTACAAATTAACGAGCTAGAGATCGATCGAGAGGGAGATCATTCAAGGCTCTTGTTTGAGGAACATGGAAGGAGCAAAGTCCTGCAAATGTCCATACTGATCAGCAGCTGCATGAGGCAGTTGATATTGCTGCAGATGATGATTAGGGTTTCGTGACGATCCCTGATTAACATTGCTACTGATCATGTATTGGGGCATTTGAAACAAGAGTTCCTGAGGAAAGGTAGAGCTCGGGCCACCAGCAGCCAAGTTCGACAGGTTTAGCATAGAAGGTGGGAACAATGCTGCAGCCGCATTTCCTCTTAGGTTTGCTGGAAGTTGGTGGTTGTGCTGGCCTTCATATGTCGTAATCACAGTAGATGGGTCCTCGTACGACCTCTCTACGCGTTTCTTGACCCCGCATTTTTGTGTCGTGCATCGGTAGTAGCTTCTGAAATGGAGAATCGCAGTACATAAATAATTAGAGAGTCGTGCTCAAATCAAACTTAATTTGTTAGGCTTTTTTGTCAAAAAACTTTTTTCAGTTTTACTACCAAACAAATTAAGAAATGGCGGATTAATTGATTAAAAGGGTTCTTCTTGATTTAATTTAGCTTCATTACCCAATACACAATTTGCGAGATATATTAGTATATAGGACTAATATTTGGGATCATATATAACAAATTAGTCAACCTTTTTTTTTTTTTTGGAAAACCAAATTAGTCAACCTTTGGTTTTAGTGATTAGTATGTCCTTTGCATGACTTTTTGGCACAGTTTGGTGGAGTAAAATTTAAAAAATAAATTAAATCCTTGAAAACTATAGCACATGAATGAAACAAACTAATCAACTTTCGAATATATTGCTTATTTTTCCTGTTTAAGGGTTTTTCTTGGTGGGTTCTTTTAAGTGCAAACAAAGAAATAGCTAGGAATTAAAACATTATATATCCATTAATTACCTTGGAAATGGACTATTTTTCACAG
>V300016263_L3_WHPEAkcfEAAARAA-541_1_paired_trimmed_paired_merged_contig_539
CAAGTCTCGACATGACAAAGTCCAATCTCGACATGAGTTGGAAAAAGACATCCAAAGCTAATGTCCGACAAGACTTCTTTTGCGCTTTGATTTGGTAGCCAACTTTTAGACCGAGAAACCCTTTACTCAAGTGTCGTCGTCGCATTTTTTGGCTTGGCCATTGCAATAACAACCATTGCTTTATTGGACTACGAAATATGTTCACATGACTTGGGACCCCAACATTAGACGGTCCACTTTTGCCATTCACTAATCGTCTAACAACCCACGAACTGTAACAACGGGGACCATTATATTGTGTGGGGGAAAACGTCGATATTGAACGCACTGCGACATGCCATTGACAATGTGCATAGGTAAGCCAGAGCCTCGCTGCTTGTCGGCATAAAGCGAGGCTCGGGCACCTTTTGACATGTCATAACGAATCACATGGACCTTTTGACATGTCATAACGAATGACATGGGTTGTACTAGCCTCGCTTGTTGTCGACATAAAGCAAGGCTATACGTCAAAATACACAGCAAAGTTAAAGTCCCGACATGACTTGGAATAAAAACATGGCATAGTTGAAGTGTTAGGAATTTTTGCCCAATCGTCGACTAATAGCCTCGCCTCTCGAAACATGGGTAAATTGAGAATAAGGGGGAGGGAGGGGGCAGGGGAGGGACGAATCGAAGCGACGCAGGGCTGAATCTCAGTGGATCGTGGCAGCAAGGCCACTCTGCCACTTACAATACCCCGTCGCGTATTTAAGTCGTCTGCAAAGGATTCTACCCGCCGCTCGGTGGGAATTACGATTCAAGGCGGCCGGCGCGGCTGTTCCGCCGCGACGGCGCGACCGTCGACATGAGCCTTTGGGGGCCGAGGCCCCTACTGCGGGTCGGCAATCGGGCGGCGGGCGCACGCGTCGCTTCTAGCCCGGATTCTGACTTAGAGGCGTTCAGTCATAATCCAGCGCACGGTAGCTTCGCGCCACTGGCTTTTCAACCAAGCGCGATGACCAATTGTGCGAATCAACGGTTCCTCTCGTACTAGGTTGAATTACTATTGCGACGCTGTCATCAGTAGGGTAAAACTAACCTGTCTCACGACGGTCTAAACCCAGCTCACGTTCCCTATTGGTGGGTGAACAATCCAACACTTGGTGAATTCTGCTTCACAATGATAGGAAGAGCCGACATCGAAGGATCAAAAAGCAACGTCGCTATGAACGCTTGGCTGCCACAAGCCAGTTATCCCTGTGGTAACTTTTCTGACACCTCTAGCTTCAAATTCCGAAGGTCTAAAGGATCGATAGGCCACGCTTTCACGGTTCGTATTCGTACTGGAAATCAGAATCAAACGAGCTTTTACCCTTTTGTTCCACACGAGATTTCTGTTCTCGTTGAGCTCATCTTAGGACACCTGCGTTATCTTTTAACAGATGTGCCGCCCCAGCCAAACTCCCCACCTGACAATGTCTTCCGCCCGGATCGGCCCGCGAGCGGACCTTGGTTCCAAAAAGAGGGGCGATGCCCCGCCTCCGATTCACGGAATAAGTAAAATAACGTTAAAAGTAGTGGTATTTCAATTTCGCCGCGAGGCTCCCACTTATACTACACCTCTCAAGTCATTTCACAAAGTCGGACTAGAGTCAAGCTCAACAGGGTCTTCTTTCCCCGCTGATTCTGCCAAGCCCGTTCCCTTGGCTGTGGTTTCGCTGGATAGTAGACAGGGACAGTGGGAATCTCGTTAATCCATTCATGCGCGTCACTAATTAGATGACGAGGCATTTGGCTACCTTAAGAGAGTCATAGTTACTCCCGCCGTTTACCCGCGCTTGGTTGAATTTCTTCACTTTGACATTCAGAGCACTGGGCAGAAATCACATTGCGTTAGCATCCGCAGGGACCATCGCAATGCTTTGTTTTAATTAAACAGTCGGATTCCCCTTGTCCGTACCAGTTCTGAGCTGAATGTTCGCTGCCCGGGGAAGGTCCCCGGAGGGACCGTTCCCGGTCTTTCCCCCGGCCGGCACGCGGCGACCCGCTCTCGCCGCGGGAGCAGCTCGAGCAGTCCGCCGACAGCCGACGGGTTCCAGGCCGGGACCCCCGTGCCCATTCCTCAGAGCCAATCCTTTTCCCGAAGTTACGGATCCATTTTGCCGACTTCCCTTGCCTACATTGTTCCATCGACCAGAGGCTGTTCACCTTGGAGACCTGATGCGGTTATGAGTACGACCGGGCGCGAACGGTACTCGGTCCTCCGGATTTTCAAGGGCCGCCGGGGGCGCACCGGACACCGCGCGACGTGCGGTGCTCTTCCAGCCGCTGGACCCTACCTCCGGCTGAGCCGTTTCCAGGGTGGGCAGGCTGTTAAACAGAAAAGATAACTCTTCCCGAGGCCCCCGCCGACGTCTCCGGACTCCCTAACGTCGCCGTCAACCGCCGCGTCCCGGTTCAGGAATTTTAACCCGATTCCCTTTCGAAGTTCGCGCTGGTCGCGCTGTCGGACGGGCTTCCCCCGTCTCTTAGGATCGACTAACCCATGTGCAAGTGCCGTTCACATGGAACCTTTCCCCTCTTCGGCCTTCAAAGTTCTCATTTGAATATTTGCTACTACCACCAAGATCTGCACCGACGGCCGCTCCGCCCGGGCTCGCGCCCCGGGTTTCGCGGCGACCGCCGCGCCCTCCTACTCATCGGGGCCTGGCGCTTGCCCCGACGGCCGGGTGTAGGTCGCGCGCTTCAGCGCCATCCATTTTCGGGGCTAGTTGATTCGGCAGGTGAGTTGTTACACACTCCTTAGCGGATTTCGACTTCCATGACCACCGTCCTGCTGTCTTAATCGACCAACACCCTTTGTGGGTTCTAGGTTAGCGCGCAGTTGGGCACCGTAACCCGGCTTCCGGTTCATCCCGCATCGCCAGTTCTGCTTACCAAAAATGGCCCACTTGGAGCTCTCGATTCCGTGGCGCGGCTCAACGAAGCAGCCGCGCCGTCCTACCTATTTAAAGTTTGAGAATAGGTCGAGGGCGTTGCGCCCCCGATGCCTCTAATCATTGGCTTTACCCGATAGAACTCGTCCACGAGCTCCAGCTATCCTGAGGGAAACTTCGGAGGGAACCAGCTACTAGACGGTTCGATTAGTCTTTCGCCCCTATACCCAAGTCAGACGAACGATTTGCACGTCAGTATCGCTGCGGGCCTCCACCAGAGTTTCCTCTGGCTTCGCCCCGCTCAGGCATAGTTCACCATCTTTCGGGTCCCGACAGGCATGCTCTCACTCGAACCCTTCTCAGAAGATCAAGGTCGGTCGGCGGTGCAACCCTCGAGGGGATCCCGCCAGTCAGCTTCCTTGCGCCTTACGGGTTTGATCGCCCGTTGACTCGCACGCATGTCAGACTCCTTGGTCCGTGTTACAAGACGGGCCGAATGGGGAGCTCGCTGGCCGACGCCGGGAGCGCGCAGTTGCCGAAGCACGCCGGTACGGCGCGCGCTGCCCGCCACGATCGCGTCGACGGCGTCTCCTCGGGCATATCAACAGCCCGGGCTTTGGCCGCCGCCGCAATCCGCGTCGGTCCACGCCCCGAGCCGATCGGCGGACCGGCTTTCGACCGTTCCACATCCGACCGGGGCGCATCGCCAGCCCCCATCCGCTTCCCTCCCGACAATTTCAAGCACTCTTTGACTCTCTTTTCAAAGTCCTTTTCATCTTTCCCTCGCGGTACTTGTTTGCTATCGGTCTCTCGCCCGTATTTAGCCTTGGACAGAATTTACCGCCCGATTGGGGCTGCATTCCCAAACAACCCGACTCGCCGACAGCGCCTCGTGGTGCGACAGGGTCCGGGCACGACGGGGCTCTCACCCTCTCCGGCGCCACCTTCCAGTGGACTTGGGCCCGGTCCGCCGCTGAGGACGCTTCTCCAGACTACAATTCGAACGCCGACGGCGCCCGATTCTCAAGCTGGGCTGTTCCCGGTTCGCTCGCCGTTACTAGGGGAATCCTCGTAAGTTTCTTTTCCTCCGCTTATTGATATGCTTAAATTCAGCGGGTAACCCCGCCTGACCTGGGGTCGCGTTGAAAGCTCGGCCGAAGCAGAGCAGGGAGCGTCGCGGGCCGCTCGGAGCGCGACGAAAGCGCACAACATGCAACCGAGGTTTGGAAACCACCGATCGTCGTGGCGTCCGTCGCCGAGGACCCGGCATTTGTGCCAACCGCGCAGGGTGACGCACGGGAGGCCATCGTCCGCCCCCCGACGCTCCCGAGGGAGGCGCGGGGGGGGCAACGGCGTGTGACGCCCAGGCAGGCGTGCCCTCGGCCTAAAGGCTTCGGGCGCAACTTGCGTTCAAAGACTCGATGGTTCACGGGATTCTGCAATTCACACCAAGTATCGCATTTCGCTACGTTCTTCATCGATGCGAGAGCCGAGATATCCGTTGCCGAG
>V300016263_L3_WHPEAkcfEAAARAA-541_1_paired_trimmed_paired_merged_contig_540
ACGGTGCGCCTCTCTCTCTCTCTCTCTCTCTCCTCTCTCTTTCTCTCTCTTCAATTCCTCGCTCATCATTTCTATATAAAACCCACAGCCTGCCTCCTACTCCTCCATCGCCATCTCCACACCCCTTTCTCTCACATATTTTCTGCAGCCAAACACTCTTTTCCATCCAAACACTACAAACAGAAAACGCCACCGTTTAGTTATGGCGCCGAGAGAGAAGACGGCCGCCGCAGCCGTTAGGATGAACGGTAACGGAAACGTGAAGGAGGTGCATTTTAGAGGCGTGAGGAAGAGGCCGTGGGGGAGGTACGCCGCCGAGATCAGAGATCCCGGCAAGAAGAGCCGGGTCTGGCTCGGAACCTTCGACACGGCGGAGGAAGCCGCCCGGGCCTACGACACCGCCGCCATAGAGTTCCGCGGTGCCAAGGCCAAGACCAACTTCCCTCAGCCTTCGGAAAATGTTAGCCTGAATGTTGCAAAAAATAATAATAATAAAATTAGTAGCGGAAGCAACAATCAGAGCCCGAGTCAGAGCAGCACGGTGGAGTCCTCCAGCCGTGAGCCGCCGGCCCTGATGGTCGATTCCTCGCCGTTGGATCTAAATCTCGCTCACGGTGTCAGCTCCGGCGGATTCGGCTCCGCGCCGATGAGGTTCCCCTTCCAGCACCACCAGGTTCCAGGATTCGGAGCTGTCATCGGAGTTCCGTCTTCCGCCCCGGCGGCCGCGAATCAGGTGCTCTATTTTGACTCGGTTTTCAGAGCCAGCGTGATGAAGAACCGCCAGTTTCATCCACGCATGAGATTCGATCACCCCAACTTCCACGAGCCCGATTTCCACGCTGCCGGTACGGCCCAGAGCGACTCGGACTCGTCCTCGGTGGTCGATCTGAACCAGAACGATCTTCCTCGCGGCGGCGGAGGGTTCGATCTCAACCTTCCTCCACCACCGGAGCTCGCTTGATTTTGGTTTTCGAGAAGCGCGCGGCGACGGCCCGATTTAATAGGGAATCTTCAATTTCAGTTTCCTTTTATTAATTTTCTAATTTGCTAATTTCTAAGATAGAAAAAGAAAAAAAAAATACATGAAAAGAGCAACCAATTAAAGAAGCTCC
>V300016263_L3_WHPEAkcfEAAARAA-541_1_paired_trimmed_paired_merged_contig_541
GCACCAATGCACAAGCCTCCGAATGCAGCCGCAGTAGGTATGTAGCGGTTTAGTTCCTTCTGTAAGTTTGAATCTCTATGTCCAGGCATCACCATTTGTTGTTCCTTGAGCTGCTTAGCTACATCTCGGGCTGAAGAACCAGAAACTTCAATCCAAGTTTTTGAGAAGAGTGCACAGGCTGAAAGCATGAACACTAGATAGAACAGAGCATGGAATGGATTGGCTGCCATATCCGCCAAGCTTCCTGGAGCCGTGATATAGTAGGCAAGACCACCAACTGGAACAGATTGGCCGGAATATTCAGACTCCTGCCACTTTCCAAGAATATTCACGAAGAAATTCCCACTGAACTTCCTGTAAAGCAATTGAGAGATGAAATAAAGATTGGAGACAAGAGCAGACTGGAGAATGATGGGCATGTTAGAGGTGTAGAAAAGCTTAATAGGATATGATCCTTGCTGTCCACGGGCATTCTTTGATCTCACCGGTAAAACAACACGAAAACCTTGGAAGTAGACGACAATGAGAAAGATCAAGACTGTAGCAAGCAGATTAGTAACATTTGGCAGGTTTTGCCTGTAGAAAGCTTCGCGAAGAGCACGAACTTTGTCGGTCCTGGTGATCAAGAGATGGAACAGTGCAATGATGGCACCTTCAAATTCAGCTCCCCGTCCGCTATTGATAGTTGTAGGGCTAAAGGACTTCCAGATGATGCTTTCACAGATGTTGGTAGCTATAAAAAGGGAGATCCCGGATCCCAAACCATATCCCTTCTGAAGAAGTTCATCTAGGCAAATAACAATAATTGCAGCAAAGCAGAGCTGAACAATGATAAGAATCGCATTCCCGACACCAAGCTGAGCAACACTACCATACATTCCTGAAACCACATAAGCAACAGCCTGACCAACAGCGATGAGGATGGCCAACAACTTTTGTGCCCCATTTAATAGCGCACGATCCTCACGAACATTGTTGTCAACTTCAATGATCTTTGAACCGGCCAAGAGCTGCACGACCATCCCAGATGTCACAATGGGGGTTATACCAAGCTCCATCACAGTCCCACGGCTTGATGCAAGAATAACGCGCATCCAATAAAATGGATCAGC
>V300016263_L3_WHPEAkcfEAAARAA-541_1_paired_trimmed_paired_merged_contig_542
CCAAAGAGGCTTCGATCCTTGCTAACCAAGCAAGGAATCAATGGACCTCCACCTACTATTCTCCTGGGAAATATTTTGGAAATAAAGAAGGCTCGAGGCTCCAGCAATTCCACCAGTGAACGCCCGACCTCTCACAACTGTGCTGCTCTTCTCTTTCCATTTATTGAGAAGTGGAGGAAGCTATATGGTGAAGCATTTGTGTTTGCACTTGGAAACACACAGATATTATGTGTGCACCAACCTGATGCAGTGAGGGACATTACAACATGCACATCCTTGGACTTGGGGAAACCAACGTATCAATTTAAAGAGCGCGGTCCTTTGCTTGGTCAAGGTATTTTAACCTCAAACGGCTCCTCGTGGGTGCATCAGCGCAAAATCATTGCTCCTGAACTATACATGGAGAAAGTTAAGGGAATGATTAATTTAATTACGGAGTCTACAATTACTCTGATAAATTCGTGGAACAGTAGAATCGAGACAGCTGAAGGAGGAATTGCTGAGATAAAAATTGACAGCTACATGGGAAGCTTCTCTGGCGATGCTATCTCAAGAGCTTGTTTTGGAAGCAACTATTCCAAAGGGGAGGAGATATTTCAGAAACTAAGGCAACTCCAGGAGGCTATGGGCAGGAAAGCTTTTCTGGCCGGAATTCCTGGAATGAGGCACCTTCCCACGAAGAGCAATAGGGAAGTTTGGGCCTTAGAAAAGGAGGCTAGCTCTTTGATACTTCAGGTAGTGAAGGAAAGACGGGCAGCAGAATATGAGAAAGACTTATTGCAAATTGTTCTTGAGGGTGCTGAAAACAGTAACCTTAGCCAAGAGGCA
>V300016263_L3_WHPEAkcfEAAARAA-541_1_paired_trimmed_paired_merged_contig_543
CACGAAGCGATTCGGGCCAGATGGGAATAGGTTCGAACACCTTGCGTTCCTCAACTTAGCTCAGAATGTGGTTTGTCTAATCTGGTCATATATAATGTTAAAGCTTTGGTCTAGCAGTAATGCTGGAGGCGCACCTATGTGGACGTACTGGAGTGCTGGGATTACTAATACGATTGGACCCGCTATGGGGATCGAAGCGTTGAAGTATATCAGTTACCCGGCTCAGGTCTTGGCAAAGTCCTCAAAAATGATTCCAGTGATGCTGATGGGTACTCTAGTCTACGGCAAAAGATACAGCTTTCCTGAATATGTTTGTACTCTCCTTGTTGCCGGAGGGGTATCCATATTTGCACTCTTGAAGACTAGCTCAAAGACGATTAGCAAGTTGGCACACCCAAATGCTCCCCTTGGGTATGGACTATGTTTCCTCAATCTTGCTTTTGATGGATTCACAAATGCTACCCAGGATTCAATAAAAGCAAGGTATCCAAAGACGAGCGCTTGGGAAATAATGCTAGGCATGAATTTATGGGGTACCATATACAACATGATCTACATGTTTGGCTGGCCACGTGGCAGCGGATTTGAGGCGGTTCAGTTCTGCAAGCAGCATCCGGAAGCAGCTTGGGACATTTTTCTCTATTGTCTCTGTGGTGCAGTTGGGCAGAACTTCATTTTCCTAACCATAAGTCGTTTCGGTTCCTTAGCTAACACCACCATTACCACAACCCGCAAGTTTGTAAGCATCGTGGTGTCTTCGTTGCTGAGTGGCAATCCCCTGTCAACTAAGCAATGGGGGTCTGTCGTCATGGTGTTTTCTGGGCTGTCGTATCACATCTACCACAAGTGGAGGAAATCGCAGAGAGTGCCGAAGAAGAGAAAGCCAATGTAATAACATTTTTGATCTTACATATTCAAAACCCTTCTTTCCAAAATTTTACATCTCTTGTTCCTTCCCTCCGTAGTCGTATCAAGCTATTTGTAATGTAATTGAACAGACCCTCTATAGCTATAGAGAGAGTATTCTGAACTTTTTGTAATGGAAGTCGCACGGTAGTCGTAGCCACACCTTATATTTGTACGGTTTCTCATTAGTAATGTTTTGGTGGCAATCAAAGAGTTGAATTATCGTAATGGAATGGATGTCGAGGACATCTTGAACTACCCTGGAGAAAACACAACTGCAGAGATGTTTGACTGACGAACAAACTATTGAGTGTCGTGGGAAGTGATCAAGGTAACGGAGTCGAAGATGATGGTTCTACTATGGAGCCCGTTTCGCTAAAAAAAAGCTCTCAAAGCGGGGATGACATTGAATAATTTGAGATGAA
>V300016263_L3_WHPEAkcfEAAARAA-541_1_paired_trimmed_paired_merged_contig_544
TAGTGTTGATGTGGCTTAATTGTGACCATTCAAATAAGAAGGAAGGCGAGAAAAATTTAGAGAGAAGAGAATCTTCATCCATTTTTGTCTGACTCACATACTTCAATTAATTTCTCAAAAGAGCAAATTTGGTAGAAGGTCTATTCAATTACATTACAAAGAACCTTGAGTATTTAACTATATAAGGTTCAAATATATGACCAACGAGGGAAAACAAAAGAGATGGAAAATTTTGGAAAGAAAAAAGAAGGGCTTTTGAATATCTAAATTCAAAATTGTTGTTACATTGGCTTTCTCTTCTTCGGCGCTCTCTGGGATTTCCTCCACTTGTGGTAGATGTGATATGACAACCCAGAAAACACCATGAAAACAGACCCCCACTGCTTTGTTGACAGGGGATTGCCACTCAGCACCGAAGACACCACGATGCTTACAAACTTGCGGGTAGTGGTAATGGTGGTGTTAGCTAAGGAACCAAAACGACTTATGGTTAGGAAAATGAAGTTCTGCCCAACTGCACCGCAGAGACAATAGAGAAGAATGTCCCAAGCTGCTTCCGGATGCAGCTTGCAGAACTGAACCGCCTCAAATCCGCTGCCATGCGGCCAGCCAAACATGTAAATCATGTTGTATATGGTACCCCATAAATTCATGCCCAACATTATTTCCCAGGCGCTTGTTTTTGGATACCTTGCAGTTATTGAATCCTGGGTGGCATTTGTGAATCCATCAAAAGCGAGGTTGAGAAAACATAGTCCATATCCAAGGGGAGCATTCGGGTGTGCCAACTTGCTAATAGTCTTTGAGCTAGTCTTCAAGAGTGCAAATATGGATACCCCTCCGGCAACAAGGAGAGTACAAACATATTCAGGAAAGCTGTATCTTTTGCCGTAGACTAGAGTACCCATCAGCATCACTGGTATCATTTTTGAGGACTTTGCCAAGACCTGAGCAGGATAACTGATATACTTCAACGCTTCGATCCCCATAG
>V300016263_L3_WHPEAkcfEAAARAA-541_1_paired_trimmed_paired_merged_contig_545
TGTACAACTCTCTTTGAAGAGAACATGAACAAACTATACATGAAAATTTTCCTTGTTCTTCTAACAATTCCTTGTAAATATTTTCTATTACAACTCAACAAAGTTTCTGTTTCTTCATCGAAAGCCCGAGCTCTATGTCTTCATGAGAGAAAACACGACTTAACCTCTTCTGATTTCGTCTAATTGTTCTTCGATCAGAGTGCGCAGAGCCTTTCGTTTCCGAACCCTTCATGATTCTCAACCTCTTGCACGAGGCGATGAACATCTCCCACGGAACATCTCCAAGCAGCATCCAATCTCCATCTTTGTCTTCATAAGTAGGTACAAATTCTGATCTGTTATTGTACCCTAAATCCTTCTCACAATAATCACCAACTTTGAACTTGAACATGTCTTCCAACGCTTTAAGCAGTTCAGGATACCCTCTGTACACCTTCAAATCAATCTTTCTTAGATATGGAGCTCCATCCATGCTTATCTTGACATAAATCCCGGCTGCCTCCGCCTCAGTTTTCTTCGC
>V300016263_L3_WHPEAkcfEAAARAA-541_1_paired_trimmed_paired_merged_contig_546
TCATATCATTTGGTTTACAGATTTGATCTTCCTAGCATTGCTCTTTATAAATTCTACAATAGTCTAAGTGAGTTTGATACCTATACATAAGAAAGGCACCATGAGTTTAATTTGTACTACACTATTATCATCCTGTGAGTCTGATACGGGTGAGTTTGATACGAATGAGTTTTATATATTAAATGTAAGACCCATCTACTTTCTATTTTTCTCTATTTTATGATTTAGTTACATATTCTCTCTTGTTATTTATCGTATAGGTTTAACACTCGTAAGTGCAGTCGAACTAAGATTATAACAATCACTCTCATAGCACTAAAACTTTCCGACCTATTATAGGAGTTTGATTCCTATATTATTGACGCTATATTTACAACAACCGGCGTATCAGTGAGGAGACGGTTTCAGCTTATCAACCGGGATGTACATCACCCGGCATATCACTGTGATCATCCATACAAAAGTACTGGTCAAAGCATATGTCAAGTTATCGACATATCCTTGGCGGATAGAGATCAATGGGTACGAACCATTGGCCATTATTTTTTGAAATGCATTTGCCAATACTTATATCAAGACTCGAGATAGAACCCAAGAACGAAGAACATTAACCGGACTCGACAGTCCGGTTTACGAACTTCTGACACTGTCCAAAGACGAACCAAAGAAAGATTATTCTGCAGTTAAACTATGAAAAAAGTTAAAGCTGCCGAAGCTTAGCAACTGATGAAGAGGAAAGAACATGCAAATCGGTAAGAGTCGAGAATCCAAATAGTGCACAAGCAACTGACGAGTCAACATCTCTAACATAACACCAGAGGGGAAAGTCCACCGCTCGTCTTCCCTTTTCCGCCTCCCTGCCTTCCCCATTTTCCGCCCTCAATTATTTCTTTCATAATAAAGAAGTCCACAGTTGCCTGGTCCCTCCAATGCAAGTCTGAAAAATGCAGTGCTTCCTAGCAAGCAAGCTTAGCTTTCAGTTCGTTGGCCACAGCATCAATGAACTCTTCAGTGTTCAAGTAGTGGTTCCTAGCCAGCTTGGATCCGTGAAGAATTAGTGCAAGATCCTTGGTCATTTTCCCCGATTCCACAGTCCCAATACAAGCTTCTTCGAGTTTTTGAGTGAACTCCAAAAGTCTTGCATTGTCATCCAACTTAGCCCTGTGTGCAAGCCCTCTTGTCCAAGCAAAGATGGAAGCAATGCTGTTTGTACTCGTTTCGCCTCCCTTCTGGTGAACCCTGTAGTGCCGAGTAACTGTACCATGGGCAGCTTCGGCTTCAATAGTTTTTCCATCTGGGCACACCAGTACGGATGTCATCAATCCAAGAGATCCAAACCCTTGAGCTAACATATCACTTTGCACATCTCCATCATAATTCTTGCATGCCCAAACATACGCACCATCACTTTTAAGTGCATAAGCCACCATATCATCAATGAGACGATGCTCATACCATATGCCAGCAGCTTCAAACTTTGATTTCCAGTTAGCTTCATAAACTTCTTGAAATATGTCCTTGAATCTTCCATCATACTTCTTCAGAATAGTATTTTTTGTGCTAAGATAAAGAGGCCACTTTTTCTCATAAGCAGTGGTCATGGAAGCCTCTGCAAAAGCACGGATGGACTCATCGGTGTTGTACATGGCCAATGCTACTCCCCCCTCCCCTGTAAAGTCATACACGTCTAGCTCTGTCTTCTCATCCTTTCCTTCTGGCACAAACACCAATTTCAGTTTCCCCGGTCCTTTAATGACTGCATCAGTTGCTCGATACTGATCACCAAAAGCATGTCTTCCAATGCATATCGGCTTTGTCCAGCCTGGGATAAGGCGAGGGATGTTTTTGCAAAGAATTGGTTCTCTGAAAACAGTACCATTCAAAATATTCCTAATAGTCCCATTGGGACTCCTCCACATACTCTTCAAGCTAAACTCCGTCATACGAGCTTCATCTGGAGTAATAGTCGCACACTTGATTGCTACATTGTACTTGAGAGTAGCCTCAGCACTTTCAACAGTAACCTTGTCATCAGTGGCATCACGATGAGGAAGGCCAAGGTCAAAGTACTTGATGTCCAATTCCACAAATGGTAAGATAAGCTTGTCCTTAATGGATTTCCAGAAAACTCTTGTCATTTCATCTCCGTCCATCTCGACGATGGGGTTGGCAACCTTGATCTTCTGGAAAGCCATTGCTGCTTCTGTTCGTCCCGGGGTGGTTGATTGGAGTTGGAAGGGTAGATATGTAGATAGGAAGGGAATGGAATGGGATCGGCGACTCTTTAAAGTCACAGAGCCGCTCGCTGAGAGAGAGAAAGTGCCTTTTTTTTTTGCAAGTCTTTGAAAGTGAAAGGCAGGCAAAACACGAAACGATGAACCGTACGACACTCTCTCTTGTTCTTGTATTTATAGTGGGGGGTGAACCAATGGAGTT
>V300016263_L3_WHPEAkcfEAAARAA-541_1_paired_trimmed_paired_merged_contig_547
CAGCAGAAACCTCTTTCCCATTGATAAAAGGACCATTTTCTTTGAGATAATCGTTGAAAGAGCTAAGTTCATTTAGCAATGCTTGTTCAGTTCCATCCTTGGGGTCTTTGCTCTTTAGGAAACCGATAAATGTAGAAAAGATCTTTGATCCAACTGAAGCCTTCTCAGGGGGGGTTGCCAAAGGTGGTTCTGGGTACTTTTCTTCCAGTGCTTGTGTAATAATATCTGAATCCGCAACCCACTTCTCATCAAGTTTGACCACAGGAACTTTACCTTCCGAGTTAATTTTTAAGAACCATTCTGGCTTGTTGCCCAAGTCTACCAACTTCAGGTCATAAGGGAGATGCTTTTCCTCTAGAGTCAGCAACACCCTTTGACAAAAGGGACAGTCGCCGAGCTTGTTGGGAACAGTGGTGGAGGCCTTGGCGCAAACGTCGAG
>V300016263_L3_WHPEAkcfEAAARAA-541_1_paired_trimmed_paired_merged_contig_548
CTCCTGGTACACAAAATCAGCTGTAGCGAATATAGCAAGCTCCTGCATCACTCTTCGCCACTCCTAATCCCCTCGATAAGCTTTAGATATTGCAATGTCGACCACCGCCAGAATCCATCCGACGGCCTCCGCTGTGCTCTCCTCAGCCACCAAACACCACCTCCGGCCACCTCCCAACGCTGTCGTGTTCAGAACCAATCCCAACTCCCTGCGGCGCCACGGCACAACAAGAACCCTCACGGTGGCAATGGCCGCCCCTCTCGACGTTTGTGCCAAGGCTTCCATTACTGTTCCCAACAAGCTCGGCGACTGTCCCTTCTGTCAAAGGGTGTTGCTGACACTAGAGGAAAAGCATCTCCCTTATGACCTGAAGTTGGTAGACTTGGGCAACAAGCCAGAATGGTTCTTAAAAATTTACCCAGAAGGTAAAGTTCCTGTGGTAAAACTTGATGAGAAGTGGGTTGCGGATTCTGATATTATTACACAAGCACTGGAAGAAAAATACCCTGATCCACCTCTGGCAACGCCCCCTGAGAAGGCTTCAGTTGGATCGAAGATCTTCTCTACTTTTATCGGTTTCCTTAAGAGCAAAGACGCCAAGGATGGAACAGAAGAAGCATTGTTAAATGAACTTAAGTCTTTCAATGATTATCTCAAAGAAAACGGTCCATTTATCAATGGGAAAGTGGTTTCTGCTGCTGATTTTTCACTTGGACCCAAGTTGTATCATCTAGAGATTGCTCTGGGGCATTTCAAAGATTGGTCAATTCCCGATTCTCTTCCATATGTGAAGTCTTACATGAAGAGTATATTCTCACTGGATTCATTCGTTAAAACTAGTGCCCTGAAAGAAGATGTCATTGCGGGTTGGCGTCCAAAAGTCTTTGGTTAAAATGTCTTGCTGCTGTTATCTCTAGGTATCTATCTAAACTTTACCTGCACTGTACCTTAATAAAGTCAATGGTTTCTCTATTACTAACCTCTGTATTGGAGGCCACATTGTAAGAGGAGAGTATCAGTACACTGAGTTCATAGATTCAGGTGGGAAAAAGAAAAAACAAAGAAAAAAAAGGTCGTGACGGGTGTAGAACAGGGATTGTTGCGTGTATTATAATTTAGGAACTCCTCACGTAAGTGTGTCTGTAGAATTACTAAGGGGATTGAAATGTTAATGCAGATATTGGAATATGTTGAAGTTTGACATCGTTCTTCTTTTATTTTTTATCTTTTGCTACAAAAGCTCAACGAAAGTAGTACATCGAGGTTATAGCAAAGCTATTGATGTTGCATAGCTTCGAGTACAGAAGGTGAAAGTTGCTATAGTTACGTAAAATGCTCCTAAATGATGGATCTAGCAACAGTGTTCAACACAAGGCGGAAGGTATCAACCCGACAGTGAACTTTTCATGCATTGATCATGTCAATTGTGCAGCATGGCAAAGGAACCCAGCTTGGTTGGGTTTTGGCTGCACCTGAACAATAAACAGTACATTGGAGCCGGCCTAGCAGCATCGAAATGAGCAAGCTTTTCGAAGTGACAATTTTTGGCATGACACGACAACACATTGAGAAAGCAATTAAGGTTAAGAATAATTTTGCGTGTGTGCTTGCAACTTTGAATGGATTCATATCGCAGTACTTGATGTGGAAACGGGTTTTGGCACCAAGTTGAGAAAGCAAATAAGGTTAATGATTATTGAAAAGGGACATTGACTTGTCCTCTAACATATGTAAAAGTGCTTTTTGAAAAGGGAGATTTTTTTTTTAATGTTCCGCAGTATCTGGTATCCCAGATGTTTTGACCGTAGGAGTTTTGTCCTCGTTAAAGTGCTTTTTGACAAGGCAGTGTGCTTTATACTGCAACATCATATTTTAGAATT
>V300016263_L3_WHPEAkcfEAAARAA-541_1_paired_trimmed_paired_merged_contig_549
ATCCAAGAAAATCTTATATTTCCTCCAATAACAAGGCCTTGACTGGCTGATCTCCTCAAACCAGCCACCAACTCCTCAATCGCCACCGCATGTCAAACCATCCAAACGAATCTCAACCGTTCAAATTGACAAGACAAATCCAGCCGCAAGATCATGAAAAGATCCAACGGCTGAGACAAAAGCACTAGAACCTTCTCCTCCTCACGGCCCGCCTATATCAGCCAGAGTGCTTGTGCTCTCCCCGTGCCACTCCATAGCTGCTGCTGCTAGGGTTTACAGTTCACTCACCAACCAACAAGAAGCTTTGAAGGACGTTTGACCATGGGGAAGTGCTACCCTACCGTGAGCGAAGAGTACAAGGCGGCCATCGACAAGGCCAGGAGGAAGCTCAGAGGCCTCATCGCCGAGAAGAACTGCGCTCCTATCATGCTTCGTATCGCATGGCATTCAGCTGGAACTTACGACACCAAGACGAAGACCGGGGGGCCCTTCGGAACTATGAGGTGCCCGGCTGAGCAAGCTCACGGGGCCAACAATGGTCTCGACATCGCCGTCAGGCTCTTGGAGCCCATCAAGCAACAGTTCCCCATCCTCTCCTACGCTGACTTCTACCAGTTGGCTGGTGTTGTTGCTGTTGAGATTACTGGTGGGCCTGATGTCCCTTTCCACCCAGGAAGGACGGATGCCCCCAAGCCACCACCAGAGGGCCGTCTTCCCGATGCTACCAAGGGTACTGACCATTTGAGGGATGTCTTCTGCAAGACCATGGGCCTCAGTGACAAGGATATTGTTACTCTCTCCGGTGGTCACACCCTGGGAAGGTGCCACAAGGAGCGATCTGGATTTGAAGGACCTTGGACTCCCAACCCCCTTATCTTTGACAACTCCTACTTCAAGGTGCTTCTCAGTGGAGACCAGGAAGGTCTTCTAATGCTTCCAACTGACAAGGCTCTTCTGAATGACCCTGTTTTCCGCCCTCTTGTGGAAAAATATGCTGCGGATGAAGATGCTTTCTTTGCTGACTATGCTGAATCTCACATGAAGCTCTCCGAGCTTGGGTTTGCTGAGGCCTAAGCATAGCCGGAGAACTACAGGGGTTGATGCCTATGCCTGCGCGCCTTGCTTTTGTTTTTTGGATGCCTCTTAGTTGTTGTGAGGTTTTAGGCAGTTGGTGTATTTCTATTTTCTATCAGGTTTTAGGGAAGTGGGACTTCTGGTTCGATTTGAAGAACGAATGTTTTTGAATTGGATCGAATGCTGTGGTAATCATCCTCGTTGATTAAATAATACTGTAATTTTCACTTCTCCGGTTTTGTTTTCTATTTGGAAATGTGGTGGTTTGGTTGTCGACGAGAGAGACTCACATGCGCCCCTCGGAATGTCTAGGCATCACGAGCGATGTATGTTAGTCCGCTTGAGATGTTGCACCGGGTTTGTGATAACCTTGGCTTTAAAAAGGGATTAGTAATAACGTAATTCAAATTCGTCTTTGAAGATGATTAAATTTAAGATTTTATAAATGAAGAGGAATATTACTAGATCGTAGTACTAAGTAACAACGAACTTCACCAAGTCTGAGAC
>V300016263_L3_WHPEAkcfEAAARAA-541_1_paired_trimmed_paired_merged_contig_550
CATCTTCAATGTCATCTTCATCACTGTCATTCCCATCACCCTCTTTGTGAGGTTTGTTACTCTTGCCAAGATGACCCCAAACCTCATCCTTGTTGAACTTCTCATTCATTGCCATGAAATCAAATTCTTCAGTGAATTTTGTTATGGGACGTGAACTCCCAGTCCCCCGTCCTCTTTCACGTCCCCTATATGTATAACCCTGGCGATTTTGATTTTGGTATGGAGCTCCATTTGGCTGAGAACGCACATAGTCCTTTTGACCAGCCTGTGCAGGTTGTTGAGGAAGTGGCAATATTGGTGGCTGAGGTTCTGCTGAAAGTGGAACCAATGGTTCTGATGAGGTTGATGATGAAACTTGTACAACCTCCACATCCTTGTGAGCTGTTTGCAGAGATTGAGATGAAGAGACTGTAGCGGATCCCGACTGCAAAAGCTGGCCTGGGGTTACCAAAGAAGGCACTAGTGTTTCCATGCGTAAAGAATTGGCTGTCCCAGCAACAGAGGAAGTCGTTTGAGATACGCTTGGATAAGGCAAGGTTGGACCAGAAATTGCATGAGGCTTGTTAGAGATTGGTGGCACAACACTTATATCTGGGCTTGAAGTAGCCACAGAAGATAGTGGTGCTTTGTCAGAGGGGGCAGAACAAGGTGCTTTGTCAGGCATTGAGCTTGGTAGAGTTTCAAGAGATAATGTTGTAGAAGGCACTGGAGGCAGAGTTGTTGGCAATGTTGACGGGGATAAAGAAGTAGCAGTCAAACTAGAGGAACTAATACTAGCAGCAGGAAGCAAAGGTGGTGGAACTTCAGGCAAGTTTGAGGGCAAGTTTGAAGCTCCAGTAGGTAAGGAGGGAGTAAAATTGGGGTACTGCAGTGGCTGCTGCAGTGAAGAAGGCATTGACAGCCCAGGTGGTGGTCGAAGCAATGACTGCTGGTGTAAATGAGGTAGCCCATTTGGAGGGCCATAGTATCCTTGCCAATACATTGGCATACCATTTGCACTTGGAGGAGGCGGCGTACCACCCCATGACGCTAAATTGCCTCCAGGTTGATATAAAGGTAAACTACCTTGGAAATTTGGACCAGGGAGTCCCATCTGTGGAGCATGGGAATTAATATCCGTCAAAGATCCACTAGCTGGAGCAGGCAAGCTCGATGTTGAAGGAGCTGGGCGGGAATAGTGAGACTGGATAATAGCTGGATCATTGTTTATAGGTGGTGTAGGCTGAATAGGTGGAGAAGATTTAACCTGTAAATCCTTGATGTCACTCCCGCGAAATAAAATATACTCATAAACTTTGTCTCCCGGTGGGATTTGTGGTCCATCCTTCTTTCTTCCTTCTGTTCCAAAAGATCGCACATTTCTGAGTCCAATACTGGACTCTTCGGTGTTGATGTTATAAAGCACGCCTTCATATCTGATCTCACTCTTGGAAGTCAAACTAATCAAGCTCCCTATGTACGAATCGGCCGCCGAGCTCGATCTCGCAGCAGTCTCCGTAGCCATGGACTCCGATTTTGAAACCCTAGCGCATACAGATTACAGAGTGAAAGGGAGGGGAGAGAGAGTAGGGTTTTG
>V300016263_L3_WHPEAkcfEAAARAA-541_1_paired_trimmed_paired_merged_contig_551
ACTCTCTAAACTCCAACCCGTCTCTCTCTCCCTCCCTCTCTCTCGCTCTCCGTCGGTGAGAAGCAGCTGCAGCCATGGCGCAGTACAGCAAGGTCGCCCCGACCCCTCTGCTGAAAGACGAGCTCGACATCGTCATCCCCACCATCCGAAACCTCGATTTCCTCGAGATGTGGAGGCCCTTCTTCCAGCAGTACCACCTCATCATCGTCCAGGACGGCGACCCGTCGAAGGTGATCAAGGTCCCGGAGGGCTTCGACTACGAGCTCTACAACCGCAACGACATCAACCGGATTCTGGGTCCCAAGGCGTCCTGCATCTCCTTCAAGGACTCTGCTTGCAGATGCTTCGGCTACATGGTCTCCAAGAAGAAGTACATCTTCACCATCGACGACGATTGCTTTGTTGCCAAAGATCCTTCTGGCAAAGATATCAATGCACTTGAGCAGCATATCAAGAACCTTCTGTCTCCGTCAACTCCATTTTTCTTCAACACCCTGTACGACCCATACCGTGAAGGTGCAGATTTCGTTCGTGGATACCCCTTCAGTCTACGTGAAGGTATCCCAACCGCTGTTTCTCACGGCCTTTGGCTCAACATTCCGGATTATGATGCTCCCACCCAGCTTGTTAAGCCCCTAGAGAGAAACACCAGGTTTGTGGATGCAGTCCTGACCATTCCCAAGGGAACTCTTTTCCCCATGTGCGGCATGAATCTGGCATTCAACCGTGAGTTGATTGGACCTGCTATGTACTTCGGACTCATGGGTGATGGTCAGCCAATCGGGCGCTACGACGACATGTGGGCTGGCTGGTGCATGAAGGTTATTTGTGACCACTTGGGGTTGGGAGTGAAGACAGGATTGCCCTACATCTGGCATAGCAAGGCAAGCAACCCATTTGTGAACCTTAAGAAGGAATACAAGGCGCCACCCTCCCAAAGGATTGCAGCACCGTTCAGGGCTGCTACCTTGAACTCTCCAAGCAAGTCAAGGCCAAACTCGGCAAGGTTGATGAGTACTTCGTCAAGCTTGCAGATGCCATGGTCACATGGGTCGAAGCATGGGATGAGTTGAACCCAGTCGAAGGAAAGGCTGTCGAGGCTAACAAAGTTGTTGCGAAATAGGTTTATTTCTGTTGACATTATCATTGCTTTCGATAGTCAGTCATAGGGCTTGTTTGTAATCCGATCGTCATTTTTTCCCCGAGCTCTTGGTTTCGAGCTGCGGGAGTATTTATTTGGCGGATCGGAGAAGATGTTTTCTTATTTATCTCAGTTCTATGAGCTTAGAACAATAATATGATGACGAATATGTATTTCGATTACAATTTAAAGTGTTAGCTTATTTATTCGATTCAACGATGACTTAGTGACAGTTT
>V300016263_L3_WHPEAkcfEAAARAA-541_1_paired_trimmed_paired_merged_contig_552
GAAATCCGAGGCCATCAAGCTCAAAATCCAGACTCTGGAGCAAGAGACCAAGGCGTCGCTCGACGAGCTCGAGCAGCGCGAGGTCACGATCAGGGACAGCTTCGAGATCGCGCTCGGGAAGGTCGAGAAGACCAAGGAGTCGGCGCTCAAGGTGTTGAAGAGAGGCCGCAGCGACGATGAGTACGGGGAGGTGGACGACGGCGAGGGATTGCTGATGAATCTCAAGTCGTTGTGCTTGAAGATGGATTCTGGAGGGCTCTGGAGGTTCGTGACGGCGAGGAAGAAGGAATTGGAGGGTCTGAGGTCGCAGATGCCTGTGGCTTTGGGCGATTGTGTCGATCCGGCGAAGTTCGTGCTGGAGGCGATATCGGAGGTGTTTCCTGTGGACAAGAGACTGGAGAGGAGCGATAGGGGAAACGATTTGGGCTGGGCCTGCGTTCTGTTGCTGGAGTCGCTGATTCCGGTGGTGGTGGACCCGAAGATCGGGAGAAAAAGGCTTCTGGTGACGCGGAGCGTGAAGCAACGCGCCACGGAGATGGCCGAGACTTGGAAAGCCAGCTTGGAGGAGAGAGGCGGCATAGAGAACGTGAAGACTCCTGATGTGCACACGTTCCTGCAGCATTTGGTGACTTTCGGGATTGTGAAGGAGGAGGATGTTGATTTGTACAGAAAGCTTGTGGTTAGCTCAGCCTGGCGCAAGCAGATGCCAAAGCTCGCCGTTTCGCTTGGCCTCGCCAAGCAAATGCCCGATATGATTGAAGAATTGATCAGCAGGGGACAACAGCTTGATGCGGTGCATTTCACCTATGAAGTTGGACTTGTGCACAAATTTCCTCCTGTTCCTCTACTGAAAGCTTTTCTGAAAGATGCTAAGAAGGCTGCAGCCTCTATTTTGGAAGATCCCAATAATGCTGGGCGAGCTGCGAACCTAGCTGGACGCAAAGAGCTGTCAGCGCTTCGGGCTGTCGTCAAGTGCATTGAAGATTATAACTTAGAGACAGAATTTCCTCCAGAAAACCTCAAGAAGCGCCTTGAACAGCTAGAGAAGGTGAAACCAGAGAAGAAAAGGCCAGTTGTACTCCCAGCCAACAAGCGAACACGAGCGAACAACGGTGGTCCCATGCCTCCAGCCAAGGCAGGACGCTTGATGAATGCATATGTGTCTTCTTTCCCTACAACTCCTCCTACATTTGTCATGTCTCCATCCCATGGCCAGTATCCTGCTGGGTTCTCACCGTACCATTCCCCACCCACCATGTATGGCAGCAGAAGCCCACCAACCCCTTATGCATACTCGCCCGAAGCAGCCCCTCCTCCTGCCGGATCATACCCTGGAGCTCCGATGAACTATCCCGCCTATGGGGCTTATGGCAACGGTATGGTACCAGCTTATCAGCAGGCTTACTACCGATAGACATGACAAAACTCGTTTGAAGACGGTAACCACTGATATGATGACTCCAGATCTCATCAACTTTTATAATGGCTTGTTTGTAATCACTAACCGTTTAAATGGTAGCGATGTGTGTGTTAATCATGATATTTCGTCGTGCTTCTTGCTTTGTCATGGTGGGAAGATGTATTTCTAATGTTGATCAAACTGTAGTAGTAGGTCATTGTGAAAAAGTTGTTAGGATGACTTAAAACATC
>V300016263_L3_WHPEAkcfEAAARAA-541_1_paired_trimmed_paired_merged_contig_553
TCATCGTATCAGTGCTTACCATCTTCATATGAGGTTTGTCATGTCTATCGGTAGTAAGCCGGCTGATAAGCTGGTACCATACCATTGCCATAAGCACCATATGCGGGATAGTTCATCGGAGGTCCAGGGTATGATCCGGCATGAGGAGGGGGTGCTGCTTCCGGTGAGTATGCATAAGGGGTTGGTGGGCTTCTGCTACCATACATGGTGGGTGGGGAATGGTACGGTGAGAACCCAGCAGGATACTGGCCATGGGAAGGAGACCTGACAAATGTAGGAGGTGTAGGGAAAGAAGACACATATGCATTCGTCAAGCGTCCAGCCTTGGCCGGAGGCATGGGACCGCCATTGTTAGCTCGTACTCGTTTGTTGGCTGGGACTACAACTGGCCTTTTCTTCTCTGGTTTCACCTTCTCTAGCTGTTCAAGGCGCTTCTTGAGGTCTTCTGGAGGAAATTCTGCCTCAAGGTTATAATCTTCAATGCACTTGATGACAGCCCGGAGCGCTGACAGCTCTTTGCGTCCAGCTAGGTTCGCAGCTCGCCCAGCGTTATTGGGATCTTCCAAAATAGAAGCCGCAGCTTTCTTAGCATCCTTCAGAAAAGCTTTCAGTAGAGGAACAGGAGGAAACTTGTGCACAAGTCCAACCTCATAGGTGAAATGCACCGCATCAAGCTGCTGTCCCCTGCTGATCAATTCTTCAATCATATCCGGCATTTGCTTGGCGAGGCCAAGCGAAACAGCGAGCTTCGGCATCTGCTTGCGCCAGGCTGAGTTAACCACAAGCTTCCTGTACAACTCAACATCCTCCTCCTTCACAATCCCGAAAGTCACCAAATGCTGCAGGAACGTGTGCACATCAGGAGTCTTCACGTTCTCTATGCCGCCTCTCTCCTCCAAGCTGGCCTTCCAGGTCTCGGATATCTCGGTGGCGCGTTGCTTCACGCTCCGCGTCACCAGAAGCCTCTTTCTCCCGATCTTCGGGTCCATCATCACCGGAATCAGTGACTCCAGCAACAGAACGCAGGCCCAGCCCAAATCGTTTCCCCTATCGCTCCTCTCCACTCTCTTGTCCACCGGAAACACCTCCGATATCGCCTCCAGCACGAACTTCGCCGGATCGACACAATCACCCAAAGNNNNNNNNNNNNCTCCAATTCCTTCTTCCTCGCCGTCACAAACCTCCAGAACCCTCCAGAATCCATCTTCAAGCACAACGACTTGAGATTCATCAGCAACCCCTCGCCGTCGTCCACCTCCCCGTACTCGTCATCGCTGCGGGCTCTCTTCAACACCTTGAGCGCCGCCTCCTTGCTCTTCTCGACCTTGCCAAGCGCGACTTCGAAGATGTCCC
>V300016263_L3_WHPEAkcfEAAARAA-541_1_paired_trimmed_paired_merged_contig_554
ATCAACTTCAGATCGAAAGAGGAGTACGGATACATATAATGTTTTCTTGAAGCTGCCAGAATCTGATCTGCACAATCTTTGCAGCCTTATTGGTCGTGAGGGGCTTTCAGATAAACTTTATATGCTTGCTGGTGAGGTCTTGAAGAAGTTGGCCTCAGTTGCAGCGCCCCATCGAAAACTTTTTGTCTCAGCGCTGTCAGAACTAGCTCGTGGTTTGAGTGCCTCAGCTGTTGGGGAGCTTGTCACTCTCCGGAACACACATATGTTGGGTTTAAGTGCTGGATCAATGGCTGGGTCAGCAATCTTACGTGTATTACAAGCACTTTGCTCCCTCACTTCACCTAGGGCTAGTGAGAATTCAGGACTGGAGAATGATGCGGAGCA
>V300016263_L3_WHPEAkcfEAAARAA-541_1_paired_trimmed_paired_merged_contig_555
TGGTTTGAGTGCCTCAGCTGTTGGGGAGCTTGTCACTCTCCGGAACACACATATGTTGGGTTTAAGTGCTGGATCAATGGCTGGGTCAGCAATCTTACGTGTATTACAAGCACTTTGCTCCCTCACTTCACCTAGGGCTAGTGAGAATTCAGGACTGGAGAATGATGCGGAGCAGGAGCATACCATCATGTGGAAGCTAAATGTTGCACTTGAGCCACTGTGGCAAGAATTAAGCAACTGTATAAGTGCGACTGAAACAGCTCTGGGTCAGAGTTCTTTCTGTCGAACCATGTCTATAGTAAATGTTGGAGACCATGCACAGGGTTCTTCATCTCCTCTCCCCCCTGGAACTCAGAGGCTCCTGCCTTTTATGGAGGCATTTTTTGTTTTATGTGAAAAGCTACAAGAGAACCACTCTACAATGCTGCAAGATCAGGCGAATATAACTGCAAGAGAAGTCAAAGAGTCCTCTGGAAACTCAGATCCTTCAACTACTAAGTGCCACAGTTATGGGGATTCTCAGAGAAAGCTTGATGGTGCTATTACATTTACAAAGTTCGCTGAGAAGCACCGCCGGCTTTTAAATGCTTTTATCAGACAGAATCCAGGTTTGTTGGAGAAATCCCTTACTATGATGCTGAAGGCACCAAGGCTAATTGATTTTGACAACAAGAGAGCGCATTTCCGGTCAAGAATTAGGCAACAGCATGAGCAACATCTCTCTGGTCCTCTGAGAATAAGTGTTCGGCGGGCTTATGTTTTGGAGGATTCTTATAATCAGTTGCGCATGCGGCCTACTCATGACATGAAGGGACGATTAAATGTCCAATTCCAGGGGGAAGAGGGTATTGATGCTGGAGGTCTGACACGAGAGTGGTATCAATTACTGTCGAGGGTCATATTTGACAAGGGGGCATTGCTTTTCACCACTGTAGGAAACAATGCAACTTTCCAGCCAAACCCTAATTCTGTCTACCAGACAGAACATCTGTCATATTTTAAATTTGTGGGCCGTGTGGTTGCAAAGGCACTTTTTGATGGGCAACTTTTGGATGTTTATTTCACTCGATCCTTCTACAAGCATATACTTGGTGTAAAGGTGACTTACCATGATATAGAGGCTGTGGATCCTGATTACTACAAGAATTTAAAGTGGATGTTAGAGAATGACGTGAGTGACATTCCTGACCTGACGTTTAGCATGGATGCGGATGAAGAAAAGCATATCCTTTATGAGAAAAACCAGGTTACTGATTATGAGCTGAAACCTGGAGGAAGAAATATTCGGGTTACAGAAGAAACGAAGCACGAGTACGTTGACCTTGTAGCTGAACATATCTTGACAAATGCTATCCGTCCTCAAATTACTTCCTTCATGGATGGGTTTAAGGAATTGGTCCCGAGAGAGCTTATCTCTATTTTCAATGACAAGGAGCTTGAGCTACTCATCAGTGGTCTTCCAGAGATTGATTTGGCTGATTTGAAGGCCAACACCGAGTACACTGGCTACACATCAGCATCTGATGTTGTTAAATGGTTCTGGGACGTGGTTGAAAGTTTCGACAAGGAGGACATGGCGAGACTGCTGCAATTTGTGACTGGAACATCAAAGGTTCCATTGGAAGGTTTCAGGGCGTTGCAAGGTATATCTGGTGCTCAGAAATTTCAGATTCACAAGGCTTATGGAGCTCCTGACAGGCTGCCCTCCGCTCATACATGCTTTAACCAGCTAGACCTTCCCGAGTACACCACCAAAGAACAGCTTCA
>V300016263_L3_WHPEAkcfEAAARAA-541_1_paired_trimmed_paired_merged_contig_556
TGAAGCTGCCAGAATCTGATCTGCAGAATCTTTGCAGCCTTATTGGTCGTGAGGGGCTTTCAGATAAACTTTATATGCTTGCTGGTGAGGTCTTGAAGAAGTTGGCCTCAGTTGCAGCGCCCCATCGAAAACTTTTTGTCTCAGCACTGTCAGAACTAGCTCATGGTTTGAGTGCCTCAGCTGTTGGGGAGCTTGTCACTCTCCGGAACACACATATGTTGGGTTTAAGTGCTGGATCAATGGCTGGGTCAGCAATCTTACGTGTATTACAAGCACTTTGCTCCCTCACTTCACCTAGGGCTAGTGAGAATTCAGGACTGGAGAATGATGCGGAGCA
>V300016263_L3_WHPEAkcfEAAARAA-541_1_paired_trimmed_paired_merged_contig_557
CCAAACATTCAGGTAGGAGAAAGTGAAAACTGACTAATCTAAAACAGATATCTAATATGAACACCAAAACAGATTTTCTATCCACATCCATCTGTACCGAATCCCCAATTTTCCGACATGTAAAGAATCCGCTAAAGAATTTCTAAGATTCCAATCCATTGTCACCGAGGAGCTTGCCGGCCTCCCGTCAATAGATAACGCAAAATTCAGAACCGGTTCTTTCACATGTACATGCTAACTATACCACCGATGACTGGAACGCTGAGGAAAATATCTGCTGAGATTCTTTCTGTCAACCAAAGCCAAATCCTTCACTAGCTTCATGAATAGCAAGTATCAATCGTTCGTGAAGCTGTTCTTTGGTGGTGTACTCAGGAAGGTCAAGCTGGTTAAAGCATGTATGAGCAGAAGGTAGTCTGTCAGGAGCTCCATAAGCCTTGTGGATCTGAAATTTCTGAGGACCAGAGATACCTTGCAAAGCCCTGAAACCTTCCAATGGAACCTTTGATGTTCCAGTCACAAATTGCAGTAGTCTTGCCATGTCCTCCTTGTCGAAACTTTCAACCACGTCCCAGAACCATTTAACAACATCAGATGATGATGTGTAGCCAGTGTACTCGGTATTGGCCTTCAAATCAGCCAAATCTATCTCTGGAAGACCACTGATAAGTAGCTCAAGCTCCTTGTCATTGAAAATAGAGATAAGCTCTCGCGGGACCAATTCATCAAACCCCTTCAGGAAGGAATTAATTTGAGGTCGGATAGCATTTGTCAAGATATGTTCAGCTACAAGGTCAACATACTCGTGCTTCGTCTCTTCTGTAACCCGAATATTTCTTCCTCCAGGTTTCAGCTCATAATCAGTAACCTGGTTTTTCTCATAAAGGATATGCTTTTCTTCATCCGCATCCATGCTAAACGTCAGGTCAGGAATATCACTCACATCATTCTCTAACATCCACTTTAAATTCTTGTAGTAATCAGGATCCACAGCCTCTATATCATGGTAAGTCACCTTTACACCGAGTATATGCTTATAGAAGGATCGAGTGAAATAAACATCCAAAAGTTGCCCATCAAAAAGTGCCTTTGCAACCACACGGCCCACAAATTTAAAATAAGACAGATGTTCTGTCTGGTAGACAGAATTAGGGTTTGGCTGGAAAGTTGCATTGTTTCCTACGGTGGTGAAAAGCAATGCCCCCTTGTCGAATATGACCCTTGACAGTAATTGATACCACTCTCGTGTCAGACCTCCAGCATCAATACCCTCTTCCCCTTGGAATTGGACATTTAATCGTCCCTTCATGTCCAGAGTAGGCCGCATGCGCAACTGATTATAAGAATCCTCCAAAACGTAAGCCCGCCGAACACTTATTCTCAGAGGACCAGAGAGATGTTGCTCATGCTGCTGCCTAATTCTTGACCGGAAATACGCTCTTTTGTTATCAAAATCAATTAGCCTTGGTGCCTTCAGCATCATAGTAAGGGATTTCTCCAACAAACCTGGATTCTGTCTGATAAAAGCATTCAAAAGCCGGCGATGCTTCTCAGCGAACTTTGTAAATGTAATAGCACCATCAAGCTTTCTCTGAGAATCCCCACAACTGTGGCACTTGGTAGTTGAAGGATCTGAGTTTCCAGAGGACTCTTTGACTTCTCTTGCAGTCACATTCGCCTGGTCTTGCAGCATAGTAGAGAGGTTCTCTTGTAGCTTTTCACACAGAACAAAAAAGGCCTCCATAAAAGGCAGGAGTCTCTGGGTTCCAGGAGGGAGAGGAGACGAAGAAGAACCCTGTGCATGGTCCCCAGTATTTACTATAGACATGGTTCGACAAAAAGAACTCTGACCCAGTGCTGTTTCAGTCGCACTTATACAGTTGCTTAATTCTAGCCACAGTGGCTCAAGTGCAACATTTAGCTTCCACATGATGGCATGCTCCTCCTGCTCCGCATCATTCTCCAATCCTGAATTCTCACCAGCCCTAGGTGAAGTGAGAGAGCAAAGTGCTTGTAATACACGTAAGATTGCTAACCCAGCCATTGATCCAGCACTCAAACCCAGCATATGTGTGTTCCGGAGAGTGACAAGCTCACCAACAGCTGAGGCACTCAAACGATGAGCCAGTTCTGACAGCGCTGAGACAAATAGTTTTCGATGGGGTGCTGCAACTGAGGCCAACTTCTTCAAGACCTCACCAGCAAGCATATAAAGTTTATCTGAAAGCCCCTCACGACCAAGAAGGCTGCAAAGATTGTGTAGATCAGATCCTGGTAGCTTCAAGAAAACATTATATGTATCCGTACTCCTCTTTACATCTGAATTTGATGATTCACCACTAACAGGCTTCTCTCCCTGATTAGATTCTGATTCCAAAGGAGGAACCTTTTGACCATCTCCTGAAGCTTCACCAACAGGCTTATCTGCCTTCTCAGATTGAGACTGGCCCTCTAATTTTGAAGCTGAAGTATACACAACAACCTGAAGCAGGCCCATCACCTGCTCAAGATCAGCAGTGCCATAATGAGGTCGGTCCAGGAGCTTCAGGAACAATATCAGGGGAATGTCCGCATCCTGGGTGTTTCCAGACGGTTTTGATGAAGATCCTCCTTCTCCAATTTTCTCCTTGCCTTTGTCCTTCTTGGTTTCCATACGGATAGGGCTTAATGACTCAGGAACACCAGAGAAATCAAAGAAAAATAACATATTTGCCACAGCAGAATGATTTGTGGCCAAATAAGTCAAGATCTCAAGAATTCGACGTAGCACCAAGGGAGGAAGACCATCTAACAACTGTGATCGCCCATAAACAACATTTGAATTGCAACCGTAAAGCCTTTGGGCATTAATAGCTGCTAATCCACCGACTGAGCCCTCAGCCTCAGATTTGATCATATCAAGCAAATGACGAACTAAGATTGCTCGTGTAACGCTATGGGTACATAAGTTCAACAAGAGCCTCTGCAAGAGTCCTTTGCCAAGTGGCTGCGCTAATCGTAATAGCCTAATTAAAGCTTTCAATTCATCGGCATCCAGAAGTGGCTCTCCTTCGATTTCCTTAACCTTTAAGCTGTCTGCAAGAGCAGAAACTGCCCTCCGGCCAATTGTGACTCCAACACCTCTGTCCATTACCATCTGCCGATCATAACCCAATCCATTTCTCCGGTTATTTAGCCTCTGGCTGGTTCCAAAAAGGCTGCGAGCCTGATAATGACTCATTGCTCGGTCTCTTAGCATTTGGGCTTCAACGAGCAATGGAGAAGGCAATCCAGACAGAACTGCTTCTGAAGAGGTTAAAAGTACCTCTTCACGTAAATCAGCAGGAAAAGTAGCAATTATTGAAGCGTTGTCCATGTCAACTGGTTGTCCCTCAGCCTGATGTGCAACCCTTTGTTCTCTTTGTTGAGCCAAAACTTCTGCTTGGATATCTGGAGGAAGGGCTGCTAAAAACTCAGGATCAATGTCGTCTGCAGAAGGTGGCGCAGAAGATGGAGGTTGAACTGGCTGAGCTTGTTGCGAAGCAAGAACTTCGGCCCTCAAATATTCAGGTAAAGCCTCCAAGAAGGTCGGATCAATTGCATTAGCACCAGCGGCCTCATTATTCAAATCTTGTTCAGCCTGATTAGCTTCTGGAGCAACAGTTGTGTTTTCCCTTGATGGTTCATCTGGATTAGGCACATTGAAACCCAAACTTGCCGACACATTACCAACCTGACCCTCTGCTCTGGAGGATCTATCATAACCCACAGCCTCCACAGTAACATCATGGGGATTAGAAGGCACAGAACCCCGTTCACATTGTAAACCAGCACTTATTTCTGCAGACGAGTTGACAGAACCTGCCACCGACCCTACTTGCTCACCAGCAGCACCATTTCCATCACCAATGTCCATGCTATCGCTTGGTGTACTGTTGGTTGAAGGTGGCATAATTGACATTGGTTCAGGTACCTGTAAGAACTCCCCTGCACCTTCGACTATAGATTCTGGATTGACTTGTTCTTGACAGGGAGCAGTGTCAGAACTTGAGTTAACTTGATGTGTTGTTTCATCAACCCCGTCTTGACGCTGATCTTCGTTTCTTTCATGGCTGTCATTGCGCTCCCCTGCTACTTGACTATCACTTAAAGGAGGGAGATCTGGCTGTTTCTCCTGCACTCCTGAGTTCTGGGACTGTTGTTCAGCAGGGATATCAGCTGGAGCAAGACTGCGTAATTGCGATATAAAGTGTTCCTCCACTGCTTGTGCAATAGCAGCAGCTTGAGGACCTGCTTGAGGCTGGCCATCATCAGTCCATCGACCATCACCTGGCCCTCTTCGCCCCGATAACTGCAATGAGTCCATACCTACTGAATAATCAGTCAACGGTGGGGGTGCTGCACCACTCAACCGGTCACCAAAAAGATTGCTTGGTACGTGATCATAAGGTAGAACAGGAGCATCAAACATGTAGAAATGAGCAACATCAAAGCTCCCTGATGACAGAGCTTCTAAATCCCTGGATGAATTTCCACCTGCTGACCACATTGAGACCAAATCCCCAGACTGGGATGGTCTTAAAAGGAGAGGATGTTGAAATCCATTTGCTTCTGCACCAGATCGCTCAAAGGAAGACCTACTTGTCTGACGGCGGCGATCAAAACCTATCGGCCCTCTCAGAGCAAACAAGTCATCCACATTAACACCTTCAAAAGGTTCAGCAGCAACATCAATGAGACCACTTCCAGGTCCAGGTTGTCCAAGTACCTGCAAATGATCAAGCCCATCAAGGGCTTCTCTCCATCTCACTTCTATGACACGATTCTCATGAAAATCATCATCATCTTCATCAATCATCCCATCATTGTAACCATCTCCCAAGCCGGTATCATCATGGTCTTCCACATCAGTATCAGCAAGTGACATCATGCCACCACCGTCCTCTGCTATATCCTCATCCTCATCCTCTCCCTCATCATCATCCTCATCATCCTCACCATCATCACCCATGTCATTTTCTAAATCAGCCATGTCCTCTCCCTCATCGTCATCCTCACCATCATCACCCATGTCGTTTTCTAAATCAGCCATGTCATCATCTGCCCTATTCTCAACACGAAAAGACATCTCAATTTGATCAGTGTTGTGTAGTACATTACCTTCATCCATCCCCTCACGCATGAAATCCATCCCAAGCTCCATCGGTGGATTAGAAGCTATTGGTCCTTCAACTTCTATCCTCATATCTAGTTCCACCAACTGGTTCGGATTTGCATCAGGATTACCTTCACTTTCAGAAGTTCGTTGATCCCCTTGAACAACCTGTATGACGTCTCTCACACCCTGTTCACTGCTTGCATTCTGATTATCCCCCACAGTAGTATCAGCTGATGGGGCAGTTACCTGATCATCAGATCTTCCATTCAACCCTGTGGATTTTTTCTTGCCTGTCTCATCAGATTTAAAGTATTGCTCACTAGCATTAGCAGCCCTTGTTAGGCTTTCTAACGTCTTGAGTATCAAATTCACAGTTTTGGGAGCATCAGGATGGTCTAAGTCAATCACCCGGAGGATACCAGTCAGACACTGAATCATTCCCCCATCTATCATGCTTTTTGCTATGTCTGGTGAAAACCCAGAACCAGGTAAGTTGCTGGATGATGAATTTTTAGACAAAATTGAATACACCAAATCAACAAAAGCATAAACGCTTTTATCCGGTAATAAGATGCTCTTGGTGGAAGTACATCCCAAATTCGAAAACGAGGATAAAGCCTTTACAAGTTCACTAATTACTCGTCTGCGCCCTTCACTGGAACGACCACACAGAACTACCAGGAACCAAGAAGCTTTTTCGGACAGTTTGTCTCTCCATTCATCAGGTCCAGCAGATTTATCAATGGTGAGTGGAAGCAATCGATGAGTTACATGGTGAAGTATACCACCATGTCCAAGACCATCTGTTTGATTAGATCCCCGCAACTGAGTCATTTCTAAATCCCGTTTAAGTATAACCCCAACTGCATGTACATACATAAGAAGGATATCACTCAGTAATTTGAGAACAAAGGTAACTTTAGCCAACCCTGCAGATCTTTCAGATTCTGACTCCACTTTCCTTGTCTCGTCAACCTTTGATTTACCCTTCACCTTCATAGTGGGTTCATCTACTTCCATAGCGGATGGGTTATTTGAATAGTCTTCCTGGCTATTTGGGAAATGGTATTTGAAGACTATTTCAAGAAGCTGATCTATCACTTGAGTGAGATTGGCAGGGATCTTCTTGTGACTTTTTGCACATTTACCAGATCCATCATGTATCTTATTTTCAGAAATCCGTACACACTCATTGGAAGATAATCCAGCCTCATCACCTACTGCTTTAGATTTTTCCTTTTCCTTCTCTTTTTCCTTCAATAACAGAACAAAGGTTCTACCTCCTGATGTCTCCAACTGACAAACTGCAGAAGCAGCTTTCATAAAAACTACTGGATCTCTAGAGATTACAGGTGCCATTGATGTCAAGAATGTTCGTGCAGAAGTGCGCCCACCATGCCTGTTTCCACTCAGGGCTTGGCGAATCTCCAATTCCATTGCTGTTTGCAGTGTTTGTGGATCTTCAAGGAGATGGCGAACAATAGCAGATGCAACAGTATCATATCCCGGGAAAAAACAACTTCTTGGAAGGCCAAATAGAGCTGCCAAGCCTCCATTTTCAAGGAATTGTAAAGCTAGAGCATGAGTTTTTGTCAAGCGTGCACATAATTGTAAAACAGCCTGCATGATCATTGCTGGGACATGCTGCTTTATCAAGTCACAAGCAACTGCTAGCACTTTATGACTCTCTTCCATAGTCAAATAACCGGTAGATTTCCCCAATACTTTCTCAAATGCTGTGGCAGAATCCTTTTCATAGGCATCCATAAGCTGTTTTTTCTCTGTATCTGATGCAGGGATTGACACACNNNNNNNNNNNNNNNTGAAAACAACCTTTTCAGAAATTATGGACCTTGATTGCAACATGTTATCCAAAATAAGCAGTAGAGCACTGATACATTTTGGGACAAGAAGCTCATTGCCTGACTCATCATTGCCCTTAAAGTTCATCAAGATATCTGTTGCAGTAGTCACAATACCATACTGTGCAGCGACTTCCCTTGTGCTTCCATCCTCAGAAAGAAGTAATGCAATAACATGCGACACCATACTCAACGCACTGGTATCATTAGAAAAATCCAATGGACAATTCTTTAGCTGCTGAGTAAGATAAGATACAACTCTTGGACGGTCTTCCCCTTTGTTCTGGTTGCTAAGTGTCACAAGCAAATCTGTCAAAGGGAATGCCATGGTATCATTACTTTGAAGTAATTTAACCGACGCTGCAAGGACATCATCAACAGGAGGAGCTTTCACACAACCCTCTTCTGCCAGCACATCAACAGACTTTTCAACACTCTCAGCTTTAGATGCATCTGACGAATTTCCCAGTGAAAGAGCAAGTGCTCGAGCCAGCTCATCATCATCCTGCACAGGATCCTCAGGATGACTAAAGAGCCACTCCATGGCCATTTCAACGCTATTTGTTTCCACCCGCCTAAGAGCTTCCTCTGCCCTAGCCCTTGGAAAACCCATCTCAACAATGGTGGTAATAGTATTTTCATCAAGTGGTGGGGTCAATCGCTGGTTTGTACTTCCAGCAATGCCACTGCGATTCTGCTTCACATCTCCAACACCAGAATATACATGCATGACAAGCGAGACAATAGAAGCAATGAAATCCGGACTACAATTTGGAAACATAGGGTGGTTCCAGACAGGAAGTATCACATCAAGAACTTGAGACTGCAGCATACGAATAAAAACTTCTGGGTCCCTTGGCACAGGGAAAAGCCCAATTGACAAACCAACTGCAACTGGCTGCTGAACAAGCAACTGTGCTTGAGAAGCAGAGGTTGTGGATAAGAGTAAAGAAGAATTAACAAAATACTCGAGCACACGGCAATAGCTCTGTAAAGTATCAAGCAGCCACGAACTGTGGGACAGTTTACTTCCTTCACCTGTCCTTTCAGGATCAATACCTGATGTTGACACGGAGTATGGTAGTGTCCACAACAACTGACTAGTAGCTTCAAATGTTGTAAGCAGCTCCTTAAAAGTACCATGGACATAGAAATTATTTACTGTTGCAGTATAACAAGTACGTCGCCTGCTGTCAAATGTAAGCGATACCATATCATCGACAACTTTGCCAAGATATCGACACTTGACTGACAGTGATGTATCGAGCCCAGTTGATGTAGAATGCCCAGAGAAGCTAAGAGACTCGAGAAATATTTTAGCTAGGGCAGTTCCAAGAGTCTTGGAAACCAAACTCAACGACCCAGAGTCAACTCTACGCCGATTTGGTGATGTGAATCCCTTGACAAGAGCTGTGAAGAAGGAACGCAGTGTGGAAGCCAGCTTGTTGAGGATTTCTATCACAAGAACATCAGGACTTTTCTTTTTCAAATCTTGGGAAGTAGATGTTTCTGATACTGTTGAGGAAGATTCAGAATCAACATTTAAAGCCTCCAAATGCCGGCCTGTCCTTCCACCCCTTATGCGTGTAAAACCATGACGACTACGACGGTGCAAACCTTCACCAGAGCGAACAACTGACAGAAACTCGCGTTCTCCACCCCACAAGGGCTGATTCCTGATAGAAACTGGGTTCATATATCTCACCATTGGAATATTAGCATCATCATCACTCTCCCTTCCAGAAGCATTAGTCGGAGCTGCCTCAGCAATCTCTGGTTCTTGTTCAGCATTGGTCTTCTCATCTGACTTGACATCATTGCACAGAGAGATTTGCCAAATTATTTCCCGGTAGGTGCTCCCGAGATCTTTCAATACATCAGCATCTGCTGCACCCAGTTCAGACACCACAGTAGTTGTCCCTTTCAACAGAACATTAGACAGAGACAGAATAGCTTCAAGACTGGAAAGATGTCTCAAAACTTGAGTTTGCTTCGCAGATTCCACCAAAGCAAGTTGAGTCCCTCCAACTGAAACTAAAAGTTCATTTGTTGATTTCAGATGCTCTCTCAAGAATGAACATACTGCCCGAGCCAAAGAAGCAGAATGTTGTGGTGAGAAGTTCTTAAATGCGACAGAAATACTCTGGCCAACTGAAACAGAAGGAGGCATCAAGGGCAAGGTAAATAACTGCAGGACAGCTTCAACCCCCTTCTTCTCCACAAATATACGACATGTGTCACCATTCTGAAGTATTGTTTCAAGAAGACGAGCAACATTGCTCACACAGTCAGGAAGAAATATTTCAACATTCCCCACTGAAGAATCAGAAGGTGGCTCCACAGTCTGCTCTGAACTTTCCGTTTTGGATGATTCCCCGTTATCAGACATGACCAAATTCCTCTCTTCTCCATCTGTTTCCATGGGAACAGGAGTAGAAGAGCCCAAAGGATCAATTGACATGTATGAAGCATCAACCCCATGTCCAATTTTTGAAATGGCATTTAAGATCTCAATCAGCATATCCACTCCAGGCCCACGCAATGAGGAAGCGTGGCGCATTAACTCATCCAATCCACTAGATAACGAACCTGGTGTGTCACTGGTCAGGGCCTTCAGATAAGTTCTTGAAGTAAATATCTTCACAAAGCACCTCAAAGCATTGCAATCTTTCACAGCCTGAAGACCATTAGTAGTATTTAAACATAGGGCATCTAGACACTGTGGTATGCATGTAATGGCTTCTGCAGAGCAAAGAACACCATCCATTATAGCATCCAAGAAGGCAGAAGGAAGGCCTGCTGCATCTAAAACTGGAAAACAGGTAGGATCTTTGTGTATTAGATCACTCATGACAGTTGCCGCAAGTGAGAATACCCCACCACCAAAATCCTTTGCCCTTTTAAATATTATGCATAAGCATTGTGGCAATAGACTCTCCTCTGAGCCATAAACATGAGCAGTACTTCCAGGGGCATAAGTCCCCAGGGATATAGCACGCAATAGAGCTTTCATAAGCAATCGTCTGTGATATGAAACCAGTGGTTCTGAATACAAAGGCTGCATGCTGTCTAGCTCTGTAGAAGTTCCTACAGCTACTTGTGCACTACTCCCAATGATGTCAGAATCATCATCTTCATGCTTTGAGCCATTTTCTACATG
>V300016263_L3_WHPEAkcfEAAARAA-541_1_paired_trimmed_paired_merged_contig_558
TTTCAGATAGTGTGCTTTATTGAGTCAATCATGATAGTACACAGAACAAAATAAAATCTGACTTGGTACAAGTAAGCAAAAGCACCGTGATAGAGAAGGAAAAACAGAACAACATACTAGGGCGATGTGACATTACAACCGGGCGACATAGGAATTTGAGTGTGTAACATATCTCACCCATCGATATGGGTTGTAGCTCTTCGACTTCTTTGTTATATGCAAGTATTTTACCTGAAGCCTTGAAGAATTGAACATGGGTATTGTGAAGGTCATGCTAACAGGTCCAGCTTCTTTGGTAATATTTCCATGTGATTCTTGTGAAAATGTCAGCTTTGCGTGTAATGTATGTTCAGATCCACCAACAATCTTCTTTAAACCCCATTCAATTCTTTTGTTTGCTTCCTTAAAATCAGTTGTGTTTCCAACTGCTCCAGGTTCCAACTCAAAACTAACCCTAGTTGTATATGGTGGCAGTGGAATCTGCACAAGGATTTTATCTGCAATAATGCTTGAAGGGAAATCAGCACGCACTTTAATAATCACTCCAGCCTTAAGCGGTCCAGCTTCTTCAATTAACGAATTAATACGAAAGGGAGGCTTGAACTCCTGAGTGATGCGGTAATTCATGACTGGAAACTCACCATCTGTTGGTACCAATGAAAGTGTTCGGTCAACATCGAAACTATCGAGATGTACAGATTCATGGAAATTACAATCGTCCAGTATAACAGCCCCTGTTCCTAAACCATAATCATAGGCTGACCCTCCACCTCTTCCAATACTCACTTCCTCATTAAGAGCCAGTCGAATTTCTGGATTGCCTGTGAGATAACTCTTCAATTGGATGGTACCATCAATCTCAGAAGTAAGTATATATCCACTGGAATTGAATGTAACACTCATTTTTTCAATTATGTCCACAAAAATTTCCTCTCTCTTCCTACCTCCCCGCTCATTTGCAACAACAGATTTTGCGATTGTAGTTACTGGCATTCTTTTAGCCGTAAAAATTCCAGCAGAACCCAGAGGCAGAAACTGCGCAGGATCAACCACAACCGGCTCATTGAACACATATGACTTCAAAAGCTCAGTCGAAGTAGTTTGCACATAACCGAAATCAATGATTTGGTCCAGCAACTCGTACACAAGCACGAAATTTTTTCGCAGCGATTCTTCGCTAAGGACCCCGAGGTAATCTTTAACGACTCTAGAAATCCTTCTCAAAAGTTCCAAAACAAGAGAAGGCGACAGATTCACTCTCGTCGTCGCAACAAATAACAACCCAGCATCTTTCACATGAAAGTAATTTACACCGTCCACATTAAAGACAGGTGGCGCGTCGCCGTCGCCGTCGTCCTTCCAGAATTTCACTTTCCGGAAGAAAATCTCGGCGCTTCCCTTCGGCACTTCGCCGCGATAGTCGCGGAAGACGATGTTGTCGCCTCTCTGCGAGAGAACGAAGAACTGAGAGATCATCGCTGTGAAAGCTCGAAGCTTTCCTTTTCGGACTCGTGAAATTTGATCGCTTTGATTACACGAATGCAGAGCACTCGCTCAGTCTCCTCTGCGTCTCTGAGTG
>V300016263_L3_WHPEAkcfEAAARAA-541_1_paired_trimmed_paired_merged_contig_559
TTTTCTAACTATTATCTTCATCACTTTTTTTGCCTATATAATTGGACCCCTGTTGAAAGAAATTATAAGTGAAACATTATATCCAGCAGTAGTCTTTGCTTCTACCCTATATTGAACATGGCATCTTCAGGTGTTGAGGGAGACAAGTACCGTTCGTATTTGACTGGAGAAGGAGAAAAGAACACCCAGTGGAAGTTTGGTGCCCCTACCTATGAAGTTGTTAACAAGCTCTTTGAGGAAGGCAGAACCAAGATATGGCCACCCGGGTCACTAGAAGAAGAGGTGCAGAACCTTGTAAAGACATGGGAGATGGAGCTTTTCCATAAGTCCAACCTTGATGATATCAAATCAATTGATCCCAACACGTACACTTTCAGTCTAAATGGAAGGAAAGGCATAAATATTGAAGAAATAGGGAAACTTGGAGGAGGATATAACCCTTTGCTTCAGACCTCACTGCCTGAGAAACTCAGGGGATATAATCCAGATGAGGAAACAGCAGAATCATCCCACAAGGCTTTCACAACAACATTCCCTCGTGGGTTTGCGTTGGAGGTCCTCCAAGTTTATTCAGGGCCACCAGAGATTATCTACAAATTCAGGCACTGGGGTTATATGGAGGGCTCTTTCAAGGGCCATGCTCCCACTGGAGAAATGGTTGAAGTCTTCGGAATGGCCATTTTTACGGTGGACGAGCACAACAAAATTGTTAAGGTGGAGTTTTTCTATGATCCTGGGCAACTTCTTGGAGGTCTTTTGAAGGGTGCGAAATTGGGTACTTCTTCCGAAGAGACAGCTTCAAGCTGCCCAGTCCTGAGGAGCACAGGGTAACTCATCCATAAAAGATAATTGTATTGCTAGCCAATCAATAATTTATGCCCTTATTAGGCGCAAAGGCTAGCTATATATGTTTCGAATTTTTATGAAGCTGTTTTTTATATGGAAATATCAGTGAAGTACTTGTGCAATGTTTCAAAGAAAAATAAAGAAGCTTTGTATGAATGCTAATGCATTTTTTTTTATTTTATATGCATCAACCGAACGATAGCAGCTGCATATTCATGTCTACACACTGATCAAAACATTGCTCTAGAATTATACTATTTGTGATACGATAAAGACTTATATGAAACGTGTTTATTATTATTTGACTTTTTTTATCTACTAATGCAATATTATATACAAGTTTTTCTTTAAATAAAAAAATATTATTGAATCAAGGTGTCTCATGATAGTGAAATTATTTCATTTAATTGCTTTCACTGTACATAGGA
>V300016263_L3_WHPEAkcfEAAARAA-541_1_paired_trimmed_paired_merged_contig_560
TGGTGTTGTCGTGAAAATGTCGTCGCACTCCGGGCTCGATAATCCTCAGGTCTGTGTACCTCACTTCCCTTTTCTTGGCTGCTGCTTGTAGTGCAGCTTCAATCAGCTTCCTTGCTATTCCCTGCACAACATAGTAGAAAATGTTCAATCAGCTTCAGCTCATCTTGCAGTCCAAATTATGTTGTTGCTTGGAGTCTTGAACAGTGATCATCTAACGAGTAAGTTAAAAGCGGCGATACCAACTCAGATTTTTACTCCTGCCCAATTCTTAGAGTCTCATCCATGGCTGTTTTAGCAGACATCATGTACATGATTCCGACATTAAGTACCCCATTAAATAGCATTGAATCTGAGGATTATAAAACATTAAGCCCCAATTTATTCTTTGGGAACTACTTGATCCAAGCAAGGGCCTTCGTACTATATACAACCGGTAGCAGCTAAGAATCTTTCTTCTGTATGAGCTCGTGTGCACAAGTAACGCCTACCAGTTAAGTAAATATTTATGCAAACCAAACAGAACACATGTAAATATGACTGGTTATTAGTGAAATAGTGTAGTCAAGCACACAGGATAACTGTGAAGCAATACGATTTTCAGAGAACCTTAAAGCGTTCACAGATTCATGAACCATATACAAAAGCCATTCTAGACAGATGTAACTGGGTAAATCCAACACCACCTGCTCCAGAAAAGCCTGCTTATTTATATACATGCCCACATCTCTATCGCCTGAGTACATGTACGATATGTTTCTACCAATTATCTGCAGTAAAAATTGTTGATTTGGGAAAGTGAATTTACAACATAGTAGTAGTATCTGGGACCCTTCAACATCACATAGTTGACCATTCTGTACCAAAACTTCATTCCGCAGACGGCACCAACAAGTCTAGCTGTCTGGTTCACTGAACTTGGCCGACAAATGTACCTTATTGCCTTTTTCCAAACTAGGGAGACCCTTAAAAGGACACGCAGAGCAACGAAAAGCATCCTCTTGTTTACATCTTTCAAAGTCACAATGCCTCTCGAAATTGGTGAAATCAACAGCACAGCCTGCCTTCTCGTCTAGCATGAATGGAGGAATACCCTTAACAGGACATGCAGAGCATCGAAAAGCATCCCCGAATCCACAC
>V300016263_L3_WHPEAkcfEAAARAA-541_1_paired_trimmed_paired_merged_contig_561
ATAACCAATTACATGGGGTTATATGTAATCATATTCATGGTAAGGCTGAAGTGCATACTGGGGTTTTAAATTTGTTATCTACCTTAGCATAACCATGAATATGATTACATATAACCCCATGTAATTGGTTATGGGGTTTTAAAATCCGAGATGGGGAAGTATGATGCGAAGACTGGAAAGTTTTTTTTCGAGTGATATTCTAACTTAATTTAAATAACGGGACACAAATTTGAGCTTCGGTACAAAGTGGGGAATATACTACTCTTACCTCACTTAGCTACGCCCAAATATGTAATCCGATGTTAAAACTATAGATTGCAATTTACAAGAAGGAACCGAGTTACAGAAATATTTTTGGTACCCAAAACAGGATAGCATTATAGCAAAACGCCGATCTAGAAACTAGAAGCTGGGTTTTAATGAAAACTGAGACTTGCGGGGGGAGCTTCCATTTTTTAACAGGCTTGGATTTAGAAACAACACCACCACTGTGATGTCGTCGTGAAAATGTCGTCGCACTCCGGGCTCGATAATCCTCAAGTCTGTGTACCTCACTTCCCTTTTCTTGGCTGCTGCTTGTAGTGCAGCTTCAATCAGCTTCCTTGCTATTCCCTTGCGGGGGTAATTGTTGACAATGTCGACGGCGTCATGGTTGCTAAGATGCTCCCACAGACCATCAGAAGCAAATATGAGAAACTGATCTTCCGGTCGGAGTTTAATTACTGATACTTCTGGTTCCGGGATTAGAATTGGCTTGAGAAAAGGTTCAGGTAGCCTATATTTTAGAGGTAGAGGCTCTCTGTTGAACTCTGCGTTCTTTAAGTACGCGTCACCAATTGATCTCGAAACCTGAATGAGGCCCTTCACGCGCCAAACTTGGTGCCTTAAAACGACAATCTTTGAATCGTGTGGATGCAACGACCGCAGCTCCTCTCTCACTGATTCTATGCTTGCATTGTGCTCTGCAGATAATTGAATAGCCATGACTTCTTTAGTTTCCCTTTCTAGTTTTCCTAGAACCACTCTAGAGTCCCCAACATTTGCTGTGTAAAGCAGTCCATTGCATATTATCCCCACCAAACAACATGTTCCTGCAGATGCAATTTGTGGCTTGCTTTGCCACTGCTTCTTCACCACCGATAGAAAACTCTCCTCCGTTGCCAAGTACGCCTTCTTGATCACGTTTTCCGACATGCATCGATGCTCAGCTGCAATCCTTTTTAGATTGCGGAAGAGATTTTCATTGACATATCTTGAAGCTTCAGGCCCTCCATGTCCATCATAAACTCCAACGAAAGTTCCCAGACCAGATTTTGTTCCACACAAAGGACCGGATTCGAGCTGGCTTTGATCCTCGATAACAGAATTGGCCTGAACGGCAGCCATTGAGAATTTTCCCCAAGCATGCTGCCCAAAGTCCTTGTACCACAACAACCCATCAACCTGGCCGCTGGTTTCCCCACCACGTCGAGGTCCATCATTCACTGCAGATGGCCTCCAACATGACCTAACCATTTTTCCAAGCAACCACTTTATAACACACAACAAAACTTTTGTATCATATCATTGTCCAATCGAGCCGGCAATAAAAAAATTGACCAAATCGATATCGAGAGGAACGAGAGCAAGAATCAGACTTAACCCCAGCTCAAGTTTCTGTTTATGTTCCAAGCCCGAAACCCCATTCTCAAGATTCTTATACCCTTCAAAACCAACAAAAATTTAAGAAAAATGCCAAAGGGGTATGGGGGGCGAAGGTCAAGTCACAAATGTGTCTTGGGACCAGAAGGCAAATAGTTTAAATGTTTGTTCAGAGAATATGGAGGCATGCTGGTTCTGTGTATCTTGAATTAGGGTTAAATACTTCCGGTTTTTCGATATGGGCCATTGTTGAGGAGCAAACTTAGCTGTAAAAGCACATACAGATATGGAAATTGCAGAGGTTGGTCTGAAATCAGAGTGATCAGAGGGAACACTGGATAAGAAAAGGGTTTGGAGTTTTTTGACAGGAGATCTTCAAATTGTGGTCAGATGAGATGTAAGATGGGAAATAATAAGAGATTTTGAGATACAAAGCTCTGACATTGTTTTTCTTCTTGTTTTTTGATGTTTATTTTGGGTTTGTAAGAGAGCTTCCAATTCCATGGTGGAGGTTTTCAGTTCTGTGTGACCTTTATTAGTAAGTAACCCAAAATTTTAGGCAACATTTTGGGCAATGAAGATAGTTAAACTTTAAGGTAAACTGTGGATACGCGTAAATAATTACCATAAATTTAAACGCGTTTGGTATTTTTATTTGGGGTTATTTCTAGTTTAGTCGAAGCACCTAACTTTTAAGTAGTTATTTG
>V300016263_L3_WHPEAkcfEAAARAA-541_1_paired_trimmed_paired_merged_contig_562
CCGAGTTACAGAAATATTTTTGGTAAAAGCACTTGGTTGCCATTTCCCAAAACAGGATAGCATTATAGCAAAACGCCGATCTATAAACTAGAAGATGGGTTTTAATGAAAACTGAGACTTGCGGGGGGAGCTTCCATTTTTTAACAGGCTTGGATTTAGAAACAACACCACCACTGTGATGTCGTCGTGAAAATGTCGTCGCACTCCGGGCTCGATAATCCTCAAGTCTGTGTACCGCACTTCCCTTTTCTTGGCTGCTGCTTGTAGTGCAGCTTCAATCAGCTTCCTTGCTATTCCCTTGCGGGGGTAACTGTTGACAATGTCGACGGCGTCATGGTTGCTAAGATGTTCCCACAGACCATCAGAAGCAAATA
>V300016263_L3_WHPEAkcfEAAARAA-541_1_paired_trimmed_paired_merged_contig_563
TTGAGAGTTGGAGGTGAATTTTTGGCAAGGCATTATCATGAACGCACAATATACATACCCCTGCCGACATGGGGAAACCACACAAAAGTTTTCACTCTGGCAGGGTTGACTGTGAAAAGTTACCGGTATTATGATCCAGCAACTCGTGGTCTCAACTTCCAAGGCCTCTTAGAAGACCTCAGTTCTGCCCCAGCTGGAGCAATTGTACTTCTCCATGCATGTGCTCATAACCCCACCGGTGTTGATCCAACTCTTGAGCAGTGGGAGCAGATCAGACAGCTTGTGAGATCAAGAGGATTATTACCGTTCTTCGACAGTGCTTATCAGGGTTTTGCTAGCGGAAGTTTGGATGGCGATGCACAGTCTGTTCGTAGGTTTGCTGCTGATGGTGGAGAGTGCCTTATTGCTCAAAGTTATGCAAAAAACATGGGTCTGTATGGCGAACGTGTTGGAGCCCTAAGCATTGTCTGCAAGAATGCTGATGTTGCAAGCAAGGTTGAGAGCCAACTGAAGCTTGTGATCAGGCCCATGTACTCGAACCCACCCATTCATGGTGCATCTATTGTAGCGACTATCCTCAAGGATAGGGATTTGTTCAATGAGTGGACAATTGAGTTGAAGGAAATGGCTGATCGTATCATCAGCATGCGTCATCAACTTTTTGAATCTTTGCGTGCCAAGCATCAAGCAAATCGGAATGTTTACCTTCACCGGATTGAACTCCGAGCAAGTTGCCTTCATGACTAAAGAGTACCATATTTACATGACATCTGACGGGAGGATTAGCATGGCGGGTCTGAGCTCGAGGACCGTCCCTCATCTTACGGAGGCAATACATGCCGCTGTTACTCGCGCTGCCTAGTCATATGTTTAGAAGGCAACATTTTCTTCTTGTGAGCCGACTCCAATATTGGACTCTTCCCCTCCTACGGTTTTGTTGTAATAATCGTTTTACCTTATTAGATGAGGTTAAAGATTTCTCCGACTAAGATTAAATGAAGAAAATCTGGAGGATTTTTTAGTTCTTTTTTTCGACCTTTCCCATGTTACAATTATATGCATTCATGTCAAATTTTGCGTTCATTAGCAGTATTCATGCCAAATTAAAAGTTTTTGGGAAATGGTCGAAAAAAAAGAACTAAAAAATCCTCCAGATTTTCTTCATTTAATCTT
>V300016263_L3_WHPEAkcfEAAARAA-541_1_paired_trimmed_paired_merged_contig_564
CTGAGCCGCCAGCACCACACAATCGGGATTATATAAATTCAGCTTGAAAAGAAAAACCTCTTTGCATCAGAAAACCCTAGCGGCCACTCACAAATCCGAATTCTTCCAAGCTTTGCTCCCGCCTAGCGTTTCCGATACCGAAAGCTACACCATGGCTGACGTTGAGGCTGATGTTGCGGCGGCCGGAGTTCCGAAGAAGAGAACATTCAAGAAGTTCAGCTTCAGGGGCGTCGATTTAGATGCTCTGCTCGACATGTCCACTGATGAGCTTGTCAAGCTCTTCCCTGCCAGAGCGCGCAGAAGGTTTCAGAGGGGTCTGAAGCGCAAGCCTATGGCTTTGATCAAGAAGCTGCGC
>V300016263_L3_WHPEAkcfEAAARAA-541_1_paired_trimmed_paired_merged_contig_565
CTGAGCCGCCAGCACCACACAATCGAGATTATATAAATTCAGCTTGAAAAGAAAAACATCTTTGCTTCAGAAAACCCTAGCGGCCACTCACAGATCCGAATTCTTCCAAGCTTTACTCCCGCCTAGCGTTTCCGATACCGAAAGCTACGCCATGGCTGACGTTGAGGTCGATGTTGCGGCGGCCGGAGTTCCGAAGAAGAGAACATTCAAGAAGTTCAGCTTCAGGGGCGTCGATTTGGATGCTCTGCTCGACATGTCCACTG
>V300016263_L3_WHPEAkcfEAAARAA-541_1_paired_trimmed_paired_merged_contig_566
GGAAGCTTTATTGTTGGTGTTGATCGTCATCTTTATTAGTTCATTGGGTTCACCAGCAACCATGTAGATCTTCACTTCTCCTTAAGAATTCAGAGAAGAGAGAGGGAGGGAGAGAGAGAATGGAATTTGATGAGTACGAAGAGCAAGACGAGGAGATGGAGATGCAGGCGGCGCCACCGGGTTACGCCTCTGTTGCAGAGAGTTCCAGGCCCAAAATGGGGCCCGCCGGCGAGGAGACCGTCTCCAGTTCTAGAAAAAGGGGGACTGCCGCAGCACCCAATTCCACCACCACCACTACCCTAGCCACCATGGTCAGGTACAGGGAATGCCTCAAGAACCACGCCGTCAGCATCGGCGGTCACGCCCTCGACGGCTGTGGCGAGTTTCTCTCTGCGGGGGATGAGGGCACCATCGACGCCCTAAAATGTGCCGCCTGCAACTGCCACCGCAACTTCCACCGCAAGGAGTCCGAGGGCGAGTTAATTCATCACCACCAGGGTGCCGGTGGGTCCCACCAGCTTCACCACCACCACCATCAGCATCAATTCTCCTCAGGCTACTGTCGCCCACCGCCACCGCCTTCTGGCTACCTGATCACCTCGCCGCACGCAAGGCCTACACTAGCCTTGCCTGCGGCATCCATCGGCGGCGGCGGAGGGTCTCATAGTAGGGAAGAGGGAGAGGACGTGTCGAATCCAAGTTCGAGTGGCGGTGGAGGCGGAGGAGGATTTGGGATGAGTAAGAAGAGACACCGGACAAAGTTCACGCAGGAGCAGAAGGAGAAGATGTTGGAGTTTGCGGAGAAAGTTGGGTGGAGGATTCAGAAACACGACGAGGCGGCGATTGAGGAGTTTTGCGGAGAGACTGGAGTGAAGCGCCATGTGCTCAAGGTTTGGATGCACAACAACAAGCACACTCTTGGTAAGAAATTAGTGCCCTAATTAACCAAATTTTATTTGATTTAATGCCTACTTGGCTTGGCTAAGTAGCTAGCTCAGCGAGAAAGAAATGTTGCAGTGTTCTAATTACCCAGTTAATTAATCAAATTATGTTCGTGTTATGATTAATCTTTAGCTTTAGCACCCTTAACTCATGATCATGCAAGTACAATGATGATTTTTCTTAATCTAGTGTTAATTAATGATGATTTAATTA
>V300016263_L3_WHPEAkcfEAAARAA-541_1_paired_trimmed_paired_merged_contig_567
GCCAAAATGGGACAGGAGCTTAGGAATCAGCTTGTCAAGATTCAGCAGCAATTCCCAAACTGCATAAAGGAAGTTCGAGGAAGAGGTTTGTTCAACGCTGTGGAGCTCAATAGCAAGAATCTGTCCCCTGTTTCTGCTTACGATATCTGCCTACAGTTGAAGGAGAGAGGAGTTCTTGCCAAGCCAACACACGATACTATTATCCGATTGACTCCTCCGCTCTCCATAAGTTTGGAGGAAGTCCAAGAAGGATCAAAAGCACTTTCTGATGTTCTGGAACATGATCTACCAAAGATGCAGAAGGAAAAGCCCGAGAACTCGTCGTCGACTGCTTCTAACATATGTGACCGTTGTGGGCGAAACCTGTATGATTCTACACACAACAATCACTGAATCATATGTCCTTGTGAGTCCTGAGAATTTACCTTTTTCCTTTCAAACAACATCCTTTCTCAATAAAGTATCATCTGTCCAAATATCTAACCTGACTTGGATGATAAGTAACTTCAGTTTATTTAGATTTCGATCACCAACAGTGTGTATGGACATGTACTGTCAAAGCTCTCATATAAATAAATACTTGTTTATATGAGAGCTTTGACAGTACA
>V300016263_L3_WHPEAkcfEAAARAA-541_1_paired_trimmed_paired_merged_contig_568
TCATGCAATCTCACTGTCTCACTACGACCTCCACAAGTCTGCGGAGTAAGCTGCTACTCTTTCATTCGCCCCAAAAGGGGTTCATCTCACTATCTTTGACACAGCGGAGGCTGTATAAAGCTACAACACAACAAAATTTGGCACCCGAGAGAGGGATGATCTCCAGAGATTCTTTTACATTTTTCGTATTTCTTTTTTTTTGTTGAATCATTTCTCGTAATTTAAACATTTAGTGTCATGTTGTTACACCCATTGCTTTTCTAAGGTTTACAAAATTAATTGTTAGTTTGATTAGTTAGGAGGAGCCAGAAGTTTCAGTCACCTTCATGTACTGTAACATCTTGTAATTTAAATATTACCTATGGTGTATTTCCAGAGCTTGAC
>V300016263_L3_WHPEAkcfEAAARAA-541_1_paired_trimmed_paired_merged_contig_569
ATTTTCAACTGCTATATTATTGTTAAATTCTTTGTTCTTGGGTCATTGCTCTCTCAGCAACACTGTTACCTGCTATTGCACGCTATTTGCCAGAGAATTGGAACAAGGATCCCATCGTCTGGCATTTTCCATATTTCCGGTCTGTGGATGTTGAGTTCACAATTTTATTGTGGATACTATTGTTATGACATATTTTACTTCATCACTAGTTTTATTTATTTTCTTTTGAAACTCTGGATTTACTCTGTACGAGTTCGATTCTATTTTATGCTATAATTCTACTCAGTTGAGAAATTAAAATGATTGTTTGAAGTGTTGTGTATATAGTTAGTGGATCTTCTAGGAATTATTAGGCAGGTAGGAAATCATTTTAGTTATGGTGCCATTGTATGAAAGAAATTTTGTTAGTCGTATAGTCTTGAGTTTTTTTTTGATCTAGTTGACATTATCTTGCTTGCATCATGCAGAATGATAATTTTCCTTGCACCGTTTCTTACACAGCTGTGGAGATTGAGTTCACAAAATCTCAGATTGTTGCTGCAATTCCTGGAACCTTTTTCTGTGCATGGTATGCTTCAAAGAAGCATTGGCTGGCTAACAATATATTGGGGCTTGCCTTCTGTATTCAGGGAATTGAAATGCTTTCTCTTGGGTCTTTTAAAACTGGTGCCATCCTTTTGGCTGGACTTTTTGTGTATGATATTTTCTGGGTTTTCTTCACTCCAGTTATGGTCAGTGTTGCAAAATCTTTTGACGCGCCTATAAAGCTGTTGTTTCCCACAGCAGATGCTGCACGTCCATTTTCTATGCTTGGACTTGGTGATATTGTAATCCCTGGCATTTTCGTGGCGTTGGCTTTGCGGTTTGATGTATCTAGGGGAAAAAAGGGCCAGTACTTTAAGAGTGCATTTTTGGGATACACGGTTGGTTTGGTCCTCACAATTGTTGTAATGAACTGGTTTCAGGCAGCACAGCCAGCACTGTTGTATATTGTACCATCTGTTATCGGATTTTTGGCTGCTCACTGCATTTGGAATGGTGATGTCAAACCGCTTTTGGCATTTGATGAGTCAAAGACCGCGGCGACATCTGAAGAAGAAAGTGATGCCAAAATTACCAAGAAGGTGGAGTAAGTTGAAATACAGAGAAG
>V300016263_L3_WHPEAkcfEAAARAA-541_1_paired_trimmed_paired_merged_contig_570
CAAATCTCTGAACATTCTCTCTCTCCTCTCTCTTCATCTCTCTGTTTAATTATTCAATTTTTCTATGGGGAGTATAACAGAAATATAACAGAACCTTCACTGCTCAGCCGCCATGTTGAGGAGCACGTAAACAGTTGGGTGAATTGAAAGATTTGGACTTTGGCGAGTTCTGATCTTTGAACATAATGAAGGAGAAGGCTGAGAGTTACTCTCCCAAGGGAGTTCTTGAGGACTATTTTCGGAGCTCGGATTCCGAAACGAGCTCCGAGAAAGAGCCCACGCCGGACTCAGAAACTCAGCAGAATTCGAAACAGAGTTCTAGGTGGCGTGGACTTGTTAAATTGTTGACAACTAAGTCCAAAAAACCTTTAGCCACGACAGTGCATCCGCTGCGGAAATTCTCTAAGAGAATGAGCAGCAGCATGAGGGAGATTATCGGGCCAAAATTTCAGGCAGACGATGCTGAATTGATGTACCCTTTCAAGTCACCGTGGAAGAACTTCTCCCTGTATGAGCTCCAGGCCGCAACCAAATCTTTTAGCCACGAAAATCTGATTGGAAAGGGGGGTTATGCTGAAATCTTCAAGGGCTGTCTGTCAAATGGGCAACTTGTGGCAATCAAACGGCTAACCCGGGGACAGGAGGAGATCACCGGGGACTTCTTAGCGGAGATCGGTGTCATGGCTCATGTGAAACATCCCAATACTGCCAGGCTAATTGGGTATGGTGTTGAAGGAGGGATGCATTTAGTTCTTGAGTTGTCTACAAAAGGAAGCTTGGCTTCTGCGCTTTATGGTTCCGAGGAACAGAAGCTCGATTGGGGCATCCGGTATAAAATTGCAATAGGTGCAGCTAAGGGTTTGCACTATCTTCATGAGGGTTGTCAAAGGAGAATTATCCACAGAGATATTAAGGCTGCAAACATTTTGCTCACCGACGATTTTGAGGCCAAGATTTGTGACTTTGGTCTTGCAAAATGGCTACCGGAGAAATGGACTCACCACATTACATCAAATTGTGAGGGCACATTTGGCTATCTTGCGCCCGAGTTCCTACTGCACGGCATAGTAGATGAGAAAACAGATGTGTTTGCGTATGGTGTGGTGCTCTTGGAACTAGTCACTGGACGACGAGCTCTAGATTACTCGCAGCAAAGCCTTGTTATGTGGGCACGGCCCTTGCTGAAGAAGAATGCAATTAAAGACTTAGTTGATCCTTCTCTAGCTGATGAGTACAACCGTTGCCAGGTGAATCTTGTACTGTTGGCTGCTTCTTTATGCATACACAAGTCCTCGATACGCCGGCCAAGTATGAGTCAGGTGGTACAACTTTTGAGTGGAGATCTTGGCTGCCTGAAGTCCGTGAAGAAAAGCTTATCGATGCCAATTTTCCGGAAGGCATTGCGCGAAGAGCTCATCGACACAGAAGACTGTAGCACAACCATTCGGGCAGGCTCTCGAACTGTGGAAGCCGGCAAAGTAACGGGACA
>V300016263_L3_WHPEAkcfEAAARAA-541_1_paired_trimmed_paired_merged_contig_571
TTATTTATTTATTTATTTTGTGTGTGCCTTCAATTACACTTCAAGTTCTTTGCTTTTGACTGTGCAAAACACTTTACTTTTGCAAATAAACCAATTTACACCGCTTAGTCAGATAAAAGGTCACCAACATTAACAAATTGGGTTTCTGCTGAAAGCGTCTTCCTTTCTGACATTTTCCTAAAAATGCATAGATCTGTGTCCTCAAACCAAGCTGCTTTTCAAGACCATGGATTGACTCTTCCTGCTCAGAAATGAAGCTGCTTTTCTGAGAAGCAGTTCCAATTCCATCACAAGCCGAGCAAAAAAGAAGCAGATAAAGATGATTCAGCTGTTGTTCGTAGTGCTTTTCGCCGAGGGGGTAGTGGCGTTCCTTATGCTGGTGAAAATTGGGCCGTTGAGGGAGCTGGTGATAAAGAGCTTGGATCAGGTAAAAATGGGCAAGGGTCCAGCCACGGTAAAAACGATTGCAGGGACCATGTCTGTGATTTTAATCTCGAGCTTCATCAGCATTGTGAAGATCCAGAACAAGGGTGTGAAGCTTGGAACTATGTCGCCGATGGATCAGGTTCTGTGGAGGACCCACCTGCTTGAAGCTTCATTGATGGGTTTTACCCTATTTCTTGGATTCATAATTGATCGGATGCACCATTATCTCAGTAAGCTAATTGGATTGAGGAGTAGTGTGGGAGCTTCAAAAGAAGAACTTGACAGGCTTCA
>V300016263_L3_WHPEAkcfEAAARAA-541_1_paired_trimmed_paired_merged_contig_572
AAGCAAAACCCATTTGCAAATAAACCAAATTACACCGCCTTTTCATCCCCTAATCTGGAAGCAAAACCCATTTGCAAATAAACCAAATTACACCGCCTAGTTACTGGAAAAGCCAACAAATTAACAAATGTTTTTCTGCAGAAAAGCTTCCTGCTTTCTTACATTTCCCTCAAAAAGCATAGATCTGTGTCCTTAAACCCCAATTTTTGTCGATAAATCCAGCTTGTAGCAACTGGATTTTGCTATTTACCTCGTAATATCATTACCCATCACCAAAAAATTCGGATTTTCGGTCAGAAATCCGTTGTTACAGCCAGTATTTATTGCTACAGTGTCAGGAATCTGCTTTTACAAGTCCATGGATCTGTGACTCTTCCTGCTCAGAAATGAAGCTGCTTTTCTGAGAAGCAGTTCCAATTCCATCACAAGCCGAGCAAAAAAAAAAAAAAACCAGAGCTTTTGGTGGAAGCAGGGAGAGATGATTCAGCTGTTGTTCGTAGTGCTTTTCGCCGAGGGGGTTGTGGCGTTCCTTCTGCTGGTGAAAATTGGGCCGTTGAGGGAGCTGGTAATAAAGAGCTTGGATCAGATAAAAATGGGTAAGGGTCCGGCCACCATAAAAACGATTGCCGGGACCATGTCTGTGATTTTAATCTCCGACTTCATCAGCATTGTGAAGATCCAGAACAAAGGTGTGAAGCTTGGGACGATGTCGCCGATGGATCAGGTTCTGTGGAGGACCCACCTGCTTGAAGCTTCATTGATGGGTTTTACCCTATTTCTTGGATTCA
>V300016263_L3_WHPEAkcfEAAARAA-541_1_paired_trimmed_paired_merged_contig_573
ATGACCTCCAAAAATAAAACGTCGATGGTCACGAGATTGTCCATGGAAATAACTAACTTGGGCTGTTATTGGGCCACTTAGCTAAAGGTTTAATCGAAACGCTCCCCAAAACAAAGACGACAACATTGCGACGTCGCGACTTGAGTTAACAACTTTGTGATGAGCCATTGACTCCCGACCCAAGGGCTCAACGCCGACTCTTTTCCTCCCTCCGTCGTCAAACTAAACGATCCTCCGCCGCCTTCTCCGTCACCTCCGGACGGCCTCTCGCTCTCTCAACCTTCAGAGCCCCAACAATGCCTTTCAGGGGATTGATAGAGGTGGAACCGCCGAGCCCGCTGAGATACGTAATCGGAGCGGCGATCATGATGATCGGAGTAGTCTTACCCGTCGGTTACATGATGTTCCGTAACAAGCGCGTCCCCACTTCCTCTTCGTACTCCAAACAGACGAACAAAGTTTTGATATAGAGAGAGACTATTGAAATTACAAGGATTTCGGATTCGATTTTTCGTGTTGAGAAGTTGAAAAGCTGACAGGCATTGATGGATCCGTCATGAACAAATGTACATTCGTTCAAACTTCAAATCTGTTATATGGGTTATTTGAAGTAGATTTTGTACAATGATATATGCATGTGATTCGATTCTGTTTTTGTACCTCTTGATTTCATTATTCCGCTAGAATTTATGCTTGTCAATTATAGTATAGTTG
>V300016263_L3_WHPEAkcfEAAARAA-541_1_paired_trimmed_paired_merged_contig_574
CAACTATACTATAATTGACAAGCATCAATTCTAGCGGAATAATGAAATCAAGAGGTACAAAAACAGAATCGAATCACATGCATATATCATTGTACAAAATCTAGTTCAAATAACCCATATAACAGATTTGAAGTTTGAACGAATGTACATTTGTAAATGACGGATCCATCAATGCCCCTCAGCTTTTCAACTTCTCAACACGA
>V300016263_L3_WHPEAkcfEAAARAA-541_1_paired_trimmed_paired_merged_contig_575
ATGCTAAACCCCCTAAACCCAACCTCTCCTCTCCGCCACGGCAATGTCTTCCTCTCTCCCCAAACCCCCTTCTTCCTCTCCCCCCTCTCCGCCTCCCCTAGACAGCTCCGATGCTGAGCGACGCCTCCGCGAGGCCGAGGACCGCCTCCGCGATGCCATCGAGGAGCTCCAGCGCCGCCAGCGCTCCGCCGCTGCCACTGGATCTCAGCACCACCCGCCTTGCGACCACGCCGCCGACGAGTCCTGCGTCGCCCACGCCATTGGTAATCTCTGCCAGAGCTTTCTCTTGTCGTATGGCGTTCGAGTCGGAATTGGCATCCTTCTTCGCGCTTTTAAGCTCGCGCGCCGGCAGTCCTACTCTTCTCTCCTCGATCTTAAGCAACTTGTCTCGGAAAAAGATCTCATTGTAAGAGAAGAAGCGTGCCGGATCGGTTTATTTTTTGGTGGCTTTAGTGGTTCATATCATGCTCTTAGATGTTTGTTGAGAAAATTGAGAAAGAAAGAGACACCAATGAATGCAATTTTAGCAGGTTCAGTTGCTGGTTTGTCTATTTTAGCATTGAATGACTCAAACCGAAGGCGCACACTTTCTCTGTACTTACTGGCCAGGCTAGGCCAGTGTGCTTATAATTCTGCGAAGTCTAAGAATAAGTTTCACTTTTGGGGAAGCCATTGGAAGCATGGAGATTCATTACTTTTCTCTCTTGCATGTGCGCAGGTTATGTATGCCTTTGTAATGCGGCCTGAGAGCTTGCCAAAATCTTATCAAGAATTTATTCAGAAGACTGGGCCAGTTGCCCAACCCGTATACAAGGCTGTAAGGGATGGCTGTAGAGGCCACCCTGTGGATATTGCCTCTCTATCTGATTATTTGTTTGAGAGAACAAAATCCAACTCTATACAGTTGGAAGAGTATCCATCCATACTTCCTTGTACAGTTATTCATCCAGACACGAATTCTTGTTTAGCTCATAATGCACGGGCAACATCAGCTACATTTAGGAAAACATTTCCGCTTTACTTTTCTTTGACGTTTGTACCATTTGTTGTTCTCCGCCTACAGAAGTTCATGGAGGCCCCTTCTCGCACATTTTTAATTGCTCTTAAAGATGCTGTTCGCTCAACATCATTTTTGTCCGCATTTGTTGGAATCTTTCAGGGTGTCATATGTTTGCATAGAAAAGTTGCTTCAAAAGACCACAAGCTTGTATATTGGTTTGCAGGTGCAATATCTGCTCTTTCAGTTTTACTGGAGAAAAAGCCTAGACGTGGTGAACTGGCTCTTTATGTTCTTCCACGAGCTGGAGATTCTTTGTGGTATATCTTAGTAAACCGCCACCTTCTTCCAGATATTAAGAACGCAGAGG
>V300016263_L3_WHPEAkcfEAAARAA-541_1_paired_trimmed_paired_merged_contig_576
GGAAAAAGGAATTGCGATCAACAAAGGAAAGAAGAAGATCCCACACGACCGTTTAAGGTTCCCCGGATGGTAGGATACGACACAAGTACAGAAAACAGCCCCAACCATGCACTTGGTTCTTTTGGAGTTAAAGCTCCATTTGGTGATAGTAACTGTGTAGCTTCAATCTCCAAACATGATAAAACTGTCATTGCCGACCAAAGCCAAAGCAGATCAGCACTTGCACCA
>V300016263_L3_WHPEAkcfEAAARAA-541_1_paired_trimmed_paired_merged_contig_577
GATTGGGAAATGCTTCCTAATATCGGCTAGTTTTCAGTCTTTGACTACATGATTATTCGACAAATCAAATTAACAAAAATCAAGCATCCGCGAGCCGAATCCCAAAACGCGAATCCCTCACGTTAAACTCAGCCAGCCAGCCAGTCCATGAAACGTTACGCGCGTGTTCGTAAAGTCACACAGCTCAGTCGCTACTTTTTCACTCCTGGCGCTCTTTCCACTCGCCTGACTCGGTCGGCTCAGTAACTCGCCACTCCCTGCAACTCCACCACCACTGTCAGAAAATTCACAACTCTCAGAGGCTTCGAATTCGCCGAGATCTCCGAGAATTTTGAAAATTTCAGAAGAAAATAATCACTTGCATTTGAATTTCGGGACGATTTCGGAAGCGAATCCATATGGAAGCAGTGGCTTCGGCTCCTCCATGGATGCCGGAAGACGACCTCCGCTTGAAGGACGCCATGGAGACGGGTGCTTCTCTGGAAGCACTTGCCAGAGGCGCGGTGCGATTTTCGCGCAAATTCACAATCGGAGAGTTGCGGGAGCGGTGGTGCTCGCTCCTCTACGACGCTGATGTCTCGGCGGAGGCGTCGGCTCGGTTGGCGAAGTTGGAAGGTTGCAATTCCAACTCAGCGTCCAAGGCTAGTAGATTCAGTCGTTCTAGGGGTTTGCAGCGAAAATCCGATAGCATACGGAAGCATTACTATGCTATGCAGAAGATAGAGAGGAGACTAGGCGACGTTAATTCCGTTGATCCGGATTCTTATCAGGAGGACTTTTTCGATCGTAATTTTCTTTTCAGGCCGGACATTGATAATGGCGAGGCTTTAGAGGAAAATTTTGGGGCTGGAGATCATAACCAGCCCTTGTTTTTGGATTGTGATGTGGATAACGGCGATGCTGCTAATGCATTTCATGGTGGAGAGCGTGTTTCGATTGGAAATCATGGTGCGGAGGGAGGTGGAGAGCATGTTGCGATTGGAAATCATGGTGCGGAGGGTGGTGGAGAGTGTGTTTCAATTGGAAATCATGGTGTGGAGGGAGATGGGGAGTGTGTTCCGATTGGAAATTATGTTGTGGAGGGAGTTGTCGGGGAAGGGTGCTCAAATGAATTTGTCGAACAGGTTTCTTTGCTGCCAGATAACGAATTAGGAGAGAATGCTTTTTTCCATGATAATGCCTGTCAAGATCTGCCTGCTCATGGAGATGATGCAATTGATTTTGGGAATGCCTTAGATGCGGAAGATATAGGGCCATCTCATGCATCTGTAGATGAGCCTCTTTGGAAAACGATTGAGGATGTACGGGCACCAGAAATGCCAATGGATGTCAGCATGGGGGTTAATGGTGAGGATGCCGAAAAGACATTGGTAGTTACTGATGATATGGATGTGGATAATATTGGTTCATCTCAATACGACGATATCCATTCTGAGGAAGTGTTTAATGATGAACTGATTAGGTCTGTCACAGTTTCCGGGGGTGATTATGCAGACCTTGTGAATGAGTATGAGCTTGCCTTCATGTATGCCAGTGGCAAGGAGTCAATAGATAAGTCCTCTTCTGAAAACCTGAATCCGATTTCGTTGAGGAAGACCAAGGATGTTCATGAAAATGATGTACCGTCTCACTCTGGCCAAGATCTTCCCCCAAAGTTGATTTCAGATTCATGCCAGGTTGTTACAGACAATATGCAGGCTGCCGAGATGGATGTTGCTGCTGAACTGTCTCACTCTGGCCAAGATGATCAGTGTGTTATCTCTTGTTCCGAAGCCAATATGACAGCATCTACGTCAGTGCCATATCCTCTTACTCCTGAACATAATCATGAAGAGATGATTTGCACATTGAATACTGAGGACCCTGAAATCCCATGCAATGATGATATATTCCCATCTACTGCAACTGTTCATGGTGTAGGGGAACCAACCTTAAAAGGAGCTCATGAATTGGCTTCCTCAACTGGTAAAAGAAAATGCGATCAACAAAGGAAAGAAGAAGATCCTGCACGACCTTTTAAGGTTCCCCAGATGGTGGGATATGACACAAGTACAGAAGACAGCCCTAACCATGCACTTGGTTCTTTTGGAGTTAAAGCTCTATATGGTGATAGTAAATGTGTAGCTTCAGTCTCCAAACATGATAAAAATGTCATTGCCGACCAAAGCCAAAGCAGATCAGCACATGCACCATCTAAGTCTATCACCAATCAAGGGCTCAAAGAAGAGGGAGTAGAAGCTCCTTTTACAATTGCAGAACTTGCACCCTTATGCGCAGAGGGTTCTACAACTTTCCCAGAACCAGAAGCCAACCCATCAGTACTAGATCGTGAAGAATCTGAGGAAAAATCTGATGATGATGCTGACATTCCTTGTTATTCTGATATTGAAGCGATGATACTTGAGATGGATTTATATCCACTGGATCAGGATTCATACATCAGTAGTGAAGTCTTAGAGTATCAAAACGAGGATTCTAAAAGAAAAATCATGAGGTTGGAACAGTGTGCACGATCCTCTATGCAAAGAACCCTTGCATCTAAAGGTGCACTTGCAGTATTGTATGGAAACCAGATAAAGGAATACATTAAGAAAACTGAGGTAATAATTGGCAGATCAACAGAAGATAACGAAGTTGATATTGACTTGGGAAAGGAAGGGCGGCATAAGAAAATATCTCGGCGGCAGGCTTTTATAAAGATGGAAGGAGATGGTTCTTTCTCTTTGAAGAATCTTGGCAAGAGTTCAATATTTTTGAATGGTGAAGAAGTTGCTTCGGGACAGCGTGTTAGTCTTGGTTCAAGTAATTTGATTGAGATTAGGGAAATGTATTTTAATTTTGAGACGAATCACAAATCTGTGAGGCAGTATCTGGGAAGAATCGGCCAAAAAAGCGAGGATAAGTACACCAAGTTCGAATGGTCACCTGAGAGAGGCCCATAAGTGGAGAATAATATGACAAGGTGCCTTTCTTGTTCCAATTCTTTTCGAGTAGACCATACTTGGTCTGTTATACTTTATTATTATTAAATAGGAGCATCCTCAACCCTGCCTGATTATAGAATGTATAGTTATATAAAAAGCCTATACATTCTATAA
>V300016263_L3_WHPEAkcfEAAARAA-541_1_paired_trimmed_paired_merged_contig_578
CCATGTCTAAACCCGCTGACGTGTCATTCTTCCTCCTCCTCCTGGTCCTCTGCGGCCAGGCCCACGGAGGCCGTGTGCTCCTCTCCGACTTCATCCAATCCAGGTCGCCCGATCTTATCTCCGATGGAGTCCACCACCGGTCTCACTCCTTCGCGCCCTACCTCGCTCTCAACAACTCCTTCTCGGCGGCGGACTCCACCTGCGACCAGACCTACGGGTTCTTGCCCTGCACCACCACCGTGATCGGGAACCTGTTCCTGATTCTGGTATACGGCTACCTGATGTACTTGGCCGCCACCTACCTCTCCCATGGCAGCGAGCTCCTGCTCGAGATTCTCGGCCCCGGTATCATCGGAGGCTTGTTCCTCCCCATCCTCGGCGCCCTTCCTGACGCCATGCTCATTCTCGTATCCGGACTTTCCGGAACTACGGAAACTGCTCAAAGTCAGGTCTCTGTTGGAATGGGCTTGCTAGCTGGTTCTACTGTAATGCTTATTTCAGTAATATGGGGTTCCTGTGTTTTCGTCGGCAAGTGTGACATTGAGGAATCGGTTGCCATAGATAACAGAGATACAAAAGGGTTTAGCATAACTGGTTCTGGTGTCAGTACTGATATCTGGACAACCTATGCTGCAATGATTATGATTGTATCCGTCATCCCATTTCTTATTGTGCAATTACCGCAGCTCCTTGATTCCACTTCCGCTAGACGCCTTGCAGTTCTGATTTCACTCATTGTCTCTGTCGCGCTTTTGCTTTCCTATTGCCTTTATCAGGTGTTTCAGCCTTGGATCCAGAGGAGGAAAATTGCTTATGCAAAGCACAAGCATGTTATATCAGGAGTCTTACAACATCTGAAGAAGCATGCATTGGGAAAGCTTCTTAATGATGAGGGTGAACCTGATGAAGAAACTATCAAAAGGTTGTTTGATACAATTGATGCGGATAAGAATGAGTTTCTTTCAGCTTCCGAATTAAAAGCACTAATTGTAGGAATCCGGTTTGATGAAATACAGTTTGATAACAATGATGCTGTAGCTAAACTGATGAGTGATTTTGACACTTCTCATGATTCCCAAATCAGTTTTACTGAGTTCTATGCTGGTATCTCAAAATGGCTCAATGAGGCAAAGCGTCACGGAGATACCAGTACTGACTCTGGTAATCATACAATGAAGTTTTTAACAGACTTTCACAAGCAAACAAAAGAAGAGCACGCTCTTTTGGGGGCGAATGGCCAAAGTGATGAGGTTGTTGAGGGTGTTGAGAGTGTTAAGTGGACCTCCATCAAAGCAGGATTAATGTTGTTGGTAGGAACTCTGATTGCAGCTGCATTTGCAGATCCCTTGGTAGATGCTGTTGATGATTTCTCCGATGCCACAAGCATTCCAACTTTCTTCATCTCATTCATTGCACTACCTCTGGCTACTAATTCTAGTGAGGCTGTATCTGCTATTATCTTTGCCAGCCGCAAAAAGATGAGGACTGCCTCGTTAACATTTTCTGAGTTGTACGGTGCAGTAACCATGAATAACCTGCTCTGCCTAGCAGTATTTTTGGCTCTGGTTTACATTAGAGGATTAACGTGGGACTTCTCAGCCGAAGTCCTGGTGATTCTCATCGTTTGCATTGTAATGGGTCTTCTAGGTAGTTTCCGCACTGTCTTCCCACTTTGGACGTCTTCAATTGCTTTCCTACTCTACCCATTCTCCCTGGCACTGGTTTACGTCCTTGACTATGTTGTTGGCTGGTCATAGACGCATGAGGTCATACGAATTCATTTGAGTACTCTTACTCGTGTATGAATTGAAATGTTTTCGCTTTTCAATTTTCTTATGGTTTGTATGATTTCTGATAATGTTCTAGTGAGTACGCCTGTTACTTTTTCATTAGAAACTTGGGATTTGTTCAGGCACTTCTATTTTGAGCCAATTTTCTGTGTGTAAGCAAAACCCTAATATATTATTGCAGTTTTAGCATCTAGATTTATATCTTCTGAAATTTGTTATTGTGATTGACCTAAACATTTTTCTTAGATTACGGTTAGCAGTTTTATAGCTCCCAGTTTATCTTCCGACACTAAAATACTCAAGCTGAAGTGTCGGAAGCTAAACTAGAAGTGCCGGCTATTTGAGGAGAAATTTTTAATTGTGATGAGAACACGGATGATACATCACGTGTTTTTATGTAA
>V300016263_L3_WHPEAkcfEAAARAA-541_1_paired_trimmed_paired_merged_contig_579
ATTCAATCTCTAAATCACAAGGAGGTCTCCCATTTTTATCGGGGCTTTTTTCTACAAAAAATGTACACGTTCCCAATCACAAACCCAGATTATGGAGTCAAATGCCCAACAAACAAAAAAATTATATATATATATCGAGAAAAAAAACCAAAAATAAGAATCCAAAAATAAAATTAAGGTGTTGGCCAAAATAAAGGAGGAAAAAGGGTGAAACCGGTAATAACTTCAGACGCTACCAGCTGCACCAGGCGTCGGTTTTGTTGGCTTGAGTTTTGCAAAGTCAACGAGGTCTCCGAATAGCTTATCCTCCGGCCTGGATGGCTTGCTTGGTGGAACATAAGATGGAGCGGAAACCTGGTAGGGGTTTTTCATACCATTACCATCTCTAACGGAAAGACCGTACATTTGCTGCTGAAGGGCATACTGCTGTTGTTGCTGTTGCTGAAGGGCGTATGCGTGCTGCTGTTGCTGAAGGGCGTAGGCTTGCTGTTGTTGATATTGCTGTTGCTGTTGCTGAAGGGCGTATGCTTGATGCTGTTGATCGTAGCCGTAGGGGACTAGTTGATTACCACCATACATTTGTTGAGGATACATAGATGTCATCTGGCCTGCTTGAATAGCTTGTGGAGTCATACCCGTGTATGGCCCTTGGACCGGTGAAGAGGGCAAACCCAAATGATTGCTAGGACCAACCTGGTTATTGATTGCTGACAAATGGGTAGTTGTAATTGGCTGGATATACATACCTACAACCTGGTCGCTTTGAGGTCCCTGGGGATGGAAACCACCTGGTGAATTGACCACCACCTTGGTAGTAACTTGCAGTGGGGGTGGAGAGAATCGAGAACCTGCTACTGGGCTGCCATCATCTATTGACTGAGCTTCCCAGGGAGGTGGTGGCAATGATCCACTGGTTGGTGAACCATAACCCGGTGAAGCCGGCTGCTGCTGCAGTGGTTGTGACTGCACCATCTGACCATTCCAGGCAGGAGCAGCACCTTGTCCGAATGGAGACTGCTCATACTGTGGGACCCCCATAATTGGGGCATTTCCGTTCGGGAGAAATCCTGCTTGTGGAGATTGAAAATTCTGCTGCTGTGGGAATTGCGAGGGTGAAGGATTGGGTTGGCTGGCTGCATTAATAGGATGGGTATTCACAGGGTTCGGGACATTCTCAGTGCCAAACATGTCGATAAGAGCAAGGGCATTCTGCTGATTAACAGGAGTAGTTGGCTGTTGTCCCACAGGAACAAGAGCCAGTGAAGCATCTGCCTTTGGTGAGACAAAGTCATCACCGCTAAGAAGATCCATCCTGGGATCGGCCTTTGCAGTAGAAGTTGAACCATTTGTAGTTGGAGGGGCAGTAAGCAATAACTGATTAAGTGGATTAGCACCGGAACCAGAACTTGAGGCGGATCTCCCATCAGGCTGTTTGCTGTCATTTCCAGTGTCAACTAGAGGACCACCAACATTTACAAGTGCTCCGTTAGCTGCAGGCTTGGGTTTATCCGGCTGAACTGGATTTCCAGAAGCAATGGCTTCATGTTTGGCTAGAAGACGTTGCAAGTCATCATTCATCGCCAGCCCTTGACACAGAAGTGATTCATCCGCAGTCGAGTTAACAAGGTGTACCACTCTCTGCTTATATGTACGGCACTGGTCAACCAAATCAACAATCACCTCCTGTCTAAGCCCCTCTTTGTTATCTATTGCAGTTAGCATTTCTGCCAGGACATCCATGATACCCCGTGCATTCTGAATTTCTGTCAAGCTCAAGGTTGGGAACTCAGCCTCTGCAGAAGGCTCAGCTACATCTCTCGGACGATCTGGATTTTGCAAATTCTGAGGAAATGCTGACAATGGTTGTGTCTGGGGTGGTGTGAATACAGGCGCAGATGATTCAGATCTTTGAGGGAATACTGCTCCAGAACGCAACAAATCCTGGTATGCAGCATAGTATTGTGGATATCTTGCTCTCGGTCCCCCAAAAGCTTCTTGCCAGGTATCTATCAGGATCAATATCTTCTCTTTGACATGATAGTCCGGCTTCTTTTTTGCTATTCTAACCATATCATGGAGGAGGTCTTTCTCTGCTACATGCATATGAACAATGTCTCCACAATTCTTTATTATTGTTTCCAACAGTGTTAAGGCAAGAAGTTGAACTTTTGAATTCTTACTTCCAAGGCGCTTCTTTATACCTTTAACAACATCCTTCGCTTGCACCGGGTCGTGGTTGCATATGTCACAGATTTCGAGGTTCATGGCCCAATCAGGACCGATAAGCATGTCGCTCGTGGCGCGTTCCACCATATAATTCACCATCCCTCCTGCACTTCCTCCGCCCGAAAGTCGCCGCC
>V300016263_L3_WHPEAkcfEAAARAA-541_1_paired_trimmed_paired_merged_contig_580
ATTACAAGCAAATACCTTCAAAATTTATACCCGAGTATTGAGGAAGCTTTATACTGCAACTGGTTCACTTACTGGGCTGGGAACATGAGCTACCTTTGCGGACTTGAATAGTTCGTCTAGGACTTCGGACAAAGTAGGATGTGCATGGACTGCAAACTTGATATCTTGAATGCGTGTCCCCAATGCTATCGCATTTGATGCCTCGTGAATAAGGTCTGCGGCATGTAACCCAAAAATATGAACTCCAAGAATCTCTCCGTTATCTGGTCTATATATCAACTTAGCGAGTCCCTCTCCTTCATTTTCTGCCAAGGCCTTTGTGTTAGCCTTGAAACTGGTCTTGGCAATACTTACTTCAAATCCCTCCTTTTCAGCTTTCTCTCTTGCTTGAGGCTCTGTCAGTCCAACCATACTGATTTCTGGATGTGTGAAACATGCTGCGGGAATGCTCAAATGATTGAGCACGT
>V300016263_L3_WHPEAkcfEAAARAA-541_1_paired_trimmed_paired_merged_contig_581
TGAGCTACCTTTGCTGACTTGAAAAGTTCGTCTAGGACTTCGGACAAAGTAGGGTGTGCATGGACTGCAAATTTGATATCTTGAATACGTGTCCCCAGTGCTATCGCATTTGATGCCTCATGAATAAGGTCTGCGGCATGTAGCCCAAATATATGAACTCCAAGAATCTCTCCATTATCTGGTCTGTATATCAACTTAGCGAGTCCCTCTCCTTCATTTTCTGCTAAGGCCTTTGTGTTGGCCTTGAAGCTGGTCTTGGCAATACTTACTTCAAATCCCTCCTTTTCAGCTTTCTCCCTTGCTTGAGGCTCGGTCAATCCAACCATACTGATTTCTGGATGAGTGAAACATGCTGCAGGAATGCTCAAATGATTGAGCACGTGGTCTCTTCCTGTGACTTGTTCAACCACTGAAATTCCTTGTGCACTGGCTGCATGAGCAAGCATCATCTTGCCATTAGCATCACCAATGCAAAATAGGTGAGGAACCAATTTTCCATTTGCATCTAT
>V300016263_L3_WHPEAkcfEAAARAA-541_1_paired_trimmed_paired_merged_contig_582
CACAAGGTCTTGGATTGGAGAATGTCGATGTAGCAACACAACGTGGCTTTATTCCTGTTGATGAGCGCATGCGAGTAATAGATGCAAATGGAAAATTGGTTCCTCACCTATTTTGCATTGGTGATGCTAATGGCAAGATGATGCTTGCTCATGCAGCCAGTGCACAAGGAATCTCAGTGGTTGAACAAGTCACAGGAAGAGACCACGTGCTCAATCATTTGAGCATTCC
>V300016263_L3_WHPEAkcfEAAARAA-541_1_paired_trimmed_paired_merged_contig_583
ATCAATCATACCGGCCCAACGATAGATATTTACAGAGAATTTGTGCCACATATGCATTTGTTATGTGGCCAAAAAACTGAATGCATGCATTCTTCATCTGACGATTGGAAAAGGATGAAAAGTAACCGAGTGTTTTTATCTTGTTTACCAAATTCAGGTACAGGATGACAGTGTCTTGCATATTATGTTAACAGTTCATAACTATACAATCGTTGAAACAGCCTCTTTGCAAAGCAAGTATAAGGCTACATACGATAAACGTTCCCCCGACCCTTGCAAAGCAAGGAGCCTTGTTCGTTTGGGGGTCACCCTTTGTCCATAACAATACAAGAGCAAGAGCGTTATTACAATCATACATACGCAACCGTAACTTTTATTTCATCTGTACAACCATATTACCTTGCGAGTTGATTGTTGCGGGCTCAAGGCCTCAGCAGCTCAGCATTTGAACTTAATGTGCATCATCAATGGCTTCAGGAACAGATTTTGCCAAATCACGGAACTTCAGAATGTAGAACATCTCCAGATAACGTCGGGTCTCACGCCTTTCAAGCTTCGACACATACTTCCAGAAACCATAAACGCCCGCCAATGTCATTAGCCTTTCAGAATAGATCTTCCATGTGTACTTGTCATAAATTCTTTGGAGGCCTGCATCTGAGATTGTATTCCAATAGCTAGGATCCTCCTTGCAACGTTGAAAGAAATCGGCCATAAGTGCAGCAGCCTTCTCAGGATGATAAGGATCGATATGAAATCCTGATACACCATGCTCAATAATCTCCGCAGGGCCACCATGGACTGTGGCAAATGTTGGAAGGCCGCAAGTCATAGCCTCCACAACTGTGAGTCCAAAAGCTTCATAAAATGCAGGCTGAGCAAAAGCACCTCTTGTATCTGCTATGTAACGATAAAGCTCACCATTACTAACTCGATTAGTTTGAGATGAAATCCATCGAAACTGACCATCTAATTTGTACTCAATCATAAGATTATGCATCTTCTCAATCTCTGCAATTTCTTCTCTATCTCGTGATTTCTTTGCATCAATGTAACCAGCAACTATGACAAGGTTTGCCAGATCCCTCAGTTTGGAACATTTAGCATAGCACTCAACCAACCCAGTCATATTTTTCACCTGGTCGAGCCTTGCCATTGAGAATATTATGGGCTTTGATCGATCGCTTAGTGTGCCAATATGAACATCATTCTGGTCAGGATTATATAGCAGCTCTTCTAGGGAACCATGAAGGCTGGTAAGTCTCTTTTGCTTTTCAGAGTAAGGGAAATAAATGGTCATATCTGCTCCGGGA
>V300016263_L3_WHPEAkcfEAAARAA-541_1_paired_trimmed_paired_merged_contig_584
TAGACAAAACACACTCAGAATCCTCAGTGTTTGCCAAGCACTTTGCCACTTCTCATTGAAATGGATCTGTTGCTTTAAAGTACACCTCATACACTATCCATGCAACTGAGGCAATGACTGCGACTGCTAATGCATTTGAGAACTTCCTATACATATCCAGTTTGACAGAGCTTCTCTTTGCCTGTAGCTGCTCTAGTGTTTTAGAGAGAGAGGTAAAAATCCATAATATCAAAAATGCGTCCAAGAAAGCATCAGGAAGAACTAGAAATAATCTTGCTCTCCCAGATACATCATTGATTGTCCCCACATACTCTGTACTATTAAGCAACTCTGTGGCCAGAAAAAATGTTATTCCAAGGAGAATCACCTTTGAGGTAAGACCCCCAAGAGTGGGCCGCACCACACCATAACCCATGGAAACAATGAGGATAAGAAGACGGGAAACTGTTTTTCTCACAGCTCCAACCGTCACAACCAATGTTGTAACAACAATTGGCCTCATCCCTGTACTATTAAAATTATCATAATCACAATACCAAAGAATCATCTCAAACAACCCAAGAGCAATAACAGCTGTGATGCAGTGCTGAAGTTGCAGAATATCCTTCCAAAACCTCACATACTGAGTGAACCAAATTATTCCAAGCAACACATAAGCAAGTGACATAAACACATAAAACTTCATTAGTGGAGCCATTCGACCCGGTAGGTAACCATCAGGATTTTTCCACAAAGTCTTCCCGCTCATAGTTACTCCCTTCAGTTTTGGATCACATGCTACAAAAAACAAGTTATACATCCCAGTTTTTGGGATTAAAATCTCTTGATAATCCATGTTTGTGTGCAGGAAGTTCCCACTGAACTGTACATTTAAAACAATAGGCCATTTATTATCTGTTGCAGAAGGTCTCCTAATGACTTCACCTTGCTTACAACCTTCCATCTTAGCGAGATCAGGAGAGCAACATATATCTCTTTGTCCACCATAAGCAGAACCACCAATATTATTACGATCAGCTGCCTCAAATATTATAACTTGTATCAACCCAGTACTATGCTCCATGTCTGAAAGCTTCTTAGCAGCATCCTTGCTCCTCCAGAAGGTGATTTTCTCAAATCGAATGTAAGAAGGGGCAGAGAGAGTGGCGGCGATGCCTTCGCTGCCGCCGGGTAGAAGGTAAGCATTGCCAACTTCTCTGAAGGTTTGGTTGTCGTAGATGTGGATCGAGGCGTTTGTGGGATTTGGAAGGAATGACAGTAGGAGAAGCAGAGAGAGCTTCATGAAAATGCCATGGAGAATGCCGTTGCTTCTTCTTCTTCTTCTCGCCGCTCGAATCTGGGTTGTGAAATCCATACTCTTTGGAGATTGGACTTGTGGAGCTCTGGTGCTTGAGGTTAGAGAGAGAGAGACAGAGAGAGAGGGGAAAGAGGCGGTAGTAGCGGCTGACGGGTACGCTTGGGATTCCGAGATAACGTTCGATTTTCTCGTTCCTGAACGGTTCTGTGATTGTTTAGGGTTAGGGTTAGGGTTTTACTTTTAGTTATCGGATTTGGAGCACAGTGGTTGTTTCTACAGCTATGGCGTCGACCAAGGTTATCAAGGTTCAATATGCGGAAACACTAAGGCGTTTCAATGCTAGTGTCAATGAGAACGATCAACTGGATCTTGACATGAGTGGATTGCGAGAAAAGATCTTGAGTCTTTTCAATCTCCACCCTGATGCTGACATTACTTTGGCCTACGTTGATGAAGATGGTGATGTAGTAACTCTTGTTGATGATGGTGATCTGCGTGACACAATGAGGCAGAAGCTCAAATTCTTGAAGATATATGTACAGATTAACAAGGACAAATCTACTAAGTCAAGTGGAAGTTCTACTCCTTTGAGGTCCCCTCAAGGTCAAACTCCAATACCA
>V300016263_L3_WHPEAkcfEAAARAA-541_1_paired_trimmed_paired_merged_contig_585
CAATTGCAATTTCAACACTTTTCCTTAGCAAATCTTTGGCTTCTTCCTTAGAGAAACCTTTGGCCTCAAAGCCCTGAATGGTGGCCTGATAAGATGCGGTTAGTATGATGTTTGCACCGGCGTCAAGGTAGTCCAAGTGTACCCTTCTAACAAGGTGAGGGGAACCAAGTTAAAAGAGGAAAACAAACAATTGAGGTTCTGTTTTAATTTTTCTTCTTTGTTGTATTTAGCAAGTGTGTAAGTTTAAAACACGACGCGGTGATGATATGAGACTGTGTCCAAAATATAACACGATTCCTCAAACTTACGCAATTACATGACGAGGGATATAGAAACAGAAGAGTGTTGAACTTATTAAAGGTAAGTTTTAGTCCACGAGAAGTATGATGACAAAACCATGATGCTAGAACACGAGAATAAGTTTTGGTGCATAATCAATAAACTAAGGTGTAATGACACAAACCCAAGTTTTGTTCTAAAAACTAAAAATTAAGGTATAATACCAGAATAAGAACCTAATTAATTAGAGTATGATGAGCTGTTCTGACAATTCCCATACCAAAATAAGAACCTAATTAATTAAATTATGACGATCTGTTTAAAAAAATTTCGCTTAGGTGGTGGTTTATCACTGTTCCGATTAACTTCTAAGCATTAAAAAATTACAAAATAACGTCTAAAACTCCTTAATTGTCCACCTAATTCGCCCTGATACCGCCTAGCCCGTCTAATCAACCATGTCTCTACTGTTATTTAGACAGAAAGTTGATTGGTTTCCTTGCGCACCAATGTCTTTTTTATTCATTGTTGTGCAGGAGTCCTGAAAATCATGGCGTGAGTTCATCAGAAGA
>V300016263_L3_WHPEAkcfEAAARAA-541_1_paired_trimmed_paired_merged_contig_586
TCTAACACTGTTGGTTCAGTTGCTTTTGCCACCTCAAGAAGACGAAAAAGCCCAATAGCAAAGAAACGACTGTAGCTAAAAATTTTTTTATCTGCTGCCCTCTCTGCAATGTCCTTCAGTGCTGCCTCAACTTCTCCTTCTCTGGATAGAAACTCCACTAATGAACTGGAAGTTTGCACCCGGGCCCACTCTTCCAACTTTTGTGCATCAGTTCTGTATTGCTCTGGGTCCTCATTTAATGCTTTAATGTACGCTTGGAAGATTACCACTCGATCCTCATCGCTTGGGTATCCATCCATGAGCTGATCGTATACAGTGACAAAACCAAGAGCGAACACAGGATCATACTGGTATGTCCTCTTGTACTTCATCAA
>V300016263_L3_WHPEAkcfEAAARAA-541_1_paired_trimmed_paired_merged_contig_587
TTTATTTAACTCCAAACACTGTCAACCTTGGCCGTGGTTATTTTGGCCATCACGAGAAAATATAATACATAACAGTTTATAGTTGTCGATGACACGGCCACGCTGACATTTCCTCCCTCCCTCCCCACTCCCGGTCCCAAGTGTGTAGAAAATTGTTTAGTTTAATCAAATCTCATCCCAATAGAAATCTTCAAACCCCCCTCAGCCGTCCGATCTAAATAGCACTTTGACTCTCCCACCCTCCGCCTTTTATATGATCCCCAGTCCCCACACCCCTCAACACCCAACCTCCCTCCCCCCAAATCTCAATTCCTCGCATGTCCTCTTGAGAGACCTCCCAACCTCGCCGGCCGGAGATTCTCGAAACCCTAACGATGACGTTGGAGCTGATGAACTTCCCGAAGATGGAGGATCAGAAGGCCATACAGGAAGCGGCATCGCAAGGATTGCAGAGCATGGAGCACCTGATCCGATTCCTCTCTTATCAGCAGCAACAGTCAAACAACCAATCGGCCCGCGTCGACTGTACGGACATCACCGATCACACCGTCTCCAAGTTCAAGAAGGTCATCTCCCTCCTCAATCGGACCGGCCACGCCCGGTTCCGACGCGGTCCGGTTCAGCCGATTCAGCCGGTTCACTTCCCCACTTCTGACCCCTTGTCTTCACAAACACTCAACTTAGCTTCGGCTCTAAATCTTCCTCCGACTCCGGCGCCTGCTCCAGTGACTGTTCCGGCTATCGTCCCTCCGACTCCGATCGAGTCGAGTTTCGTCCAATCCCAGCCACACAGCATGACGCTCGACTTCACGAGGCCCAACGCCTTCGCGTCGAACCCGAAGAGCGCGGAGATTGAGTTCGCGAAGGAGAGCTTCAGTGTCTCGTCGAGCTCGTCGTTCATGTCGTCGGCGATCACCGGAGACGGCAGCGTTTCAAACGGGAAGCTCGGATCGTCGATCTTCTTGGCCCCCGCCCCGGCCGTTTCCGGTGCGAAGCCTCCCCTCTCCACGGCGCCATTTAAGAAGAGGTGCCACGAGCACGACCACTCCGACGACACGTCGTGCAAGTTTTCCGGCTCGGGATCTGCTTCCGGCTCCGGCAACTGCCATTGCTCCAAGAGAAGGAAAAATCGGGTGAAGAAAACGATTCGTGTGCCGGCGATAAGTTCAAAAATCGCGGATATTCCAGCGGACGAGTACTCCTGGAGAAAGTACGGTCAGAAGCCGATCAAGGGCTCACCTTACCCAAGGGGATATTACAAGTGCAGTACGGTAAGAGGGTGCCCGGCGAGGAAACACGTGGAGCGCGCTCCGGATGATCCGGCGATGCTGATCGTAACGTACGAAGGGGAGCACCGGCATGCGCGGGAGAACGTGGGGTTGGTGTTTGAGTCAACGTGAGTGAAAGTGGGTAGAAAGAACAGAAAAGTGGGTAGAAAGAGGGATTTGTTACAGCAGTTTGAAGTAGTTGAAAAGAAGGTGGTGGAACTGGAATGGATGTAAATTTGTTTTTATTTTTAAATCTTGTAGTTTAATTAAGTGGATAATGGGAAACAAATTGAGGGAAGAATCTCAATCTGTCTCAGCTGTGTTTAATTTAACTAATTTTACTTCTTTCCAAATTATTTAATTAATTTTATTGTATTTCATTTGGTGGGAAACTGGAAATATTATTTATTTTATTGGTTAATTACACTAAT
>V300016263_L3_WHPEAkcfEAAARAA-541_1_paired_trimmed_paired_merged_contig_588
TTGGAGCAATGGCACTTGCCGGAACCGGAAGCAGATCCTGAGCCGGAAAACTTGCACGACGTGTCGTCGGAGTGGTCGTGCTCGTGACACCTCTTCTTAAACGGCGCCGTTGAGAGAGGAGGCTTCGCGCCGGACACGGCCGGAGCGGGAGCCAAGAAGATCGACGATCCCAGCTTCCCGTTCGAAACGCTGCCATCTCCTGTGATCGCCGACGACATGAACGACGAGCCTGACGAGACGCTGAAGTTATCCTTTGCGAATTCAATCTCCGCGCTCTTAGGGTTCGAGGCGAAGGCAGTAGGCCTCGTGAAGTCGAGCGTCATGCTGTGCGGCTGCGATTGGCCGAAACTCGACTCGATCGAAGCCTGCTGAACAACCGCAGGAGCAGTTACCGGAACCGGCGCCGGAGTCGGAGTAAGATTTAGAGTCGGAGAAAGATTTAGAGCCGGAGCTAAGCTCAGAGTTTGTGAAGGTGGGGGGTGAGAAGAACAGAAGTGGACGGGCTGAACCGGTTGAGCCGGACCGCGTCGGAACCGGGCATGGCCGGTCCGATTGAGGAGGGAGATGACCTTTTTGAACTTGGAGATGGTGTGATCGGTGATATCCGTACAGTCCAGGCGGGCCGATTGGTTGTTTGGGTGTTGCTGCTGGTGGGAGAGGAACC
>V300016263_L3_WHPEAkcfEAAARAA-541_1_paired_trimmed_paired_merged_contig_589
CTTTTACTTGAACTATTTGGATGGTATTTGAGAGTTTTATATCATGTTGATATAAAACTCTCAAATACCATCCAAATAGTTCAAGTAAAAGTCACAAACAATAGTAAAACCACTTATTCGTCTACTTGAGAAACATATGGAATAGAGATGTATCACACGGTGGAGGCAAGCAAGTTTACAAAAATGCGCCACCACCCTTGCATTCTATGCTACATCGTCGACTAACTTTTGAGGACGCCAAGCCTTGCGCGGAAATCATCCTCCATGAGGGGAAGACCTTCGCGCAACTTAACCTTTGGTTCCCATCCCAGCAGCTCCTTTGCTTTCGAGATGTCAGGCTTCCTTTGGCGGGGATCATCAGGTGTGTTTTCAACCATTATGATCTCTACCTTAGGATTGATAAGCTCCTTGACATTCTCTGCAAGTTCAAGCATTGTAAATTCACCTGGATTGCCAATGTTGATAGGTCCGGTGTTGTCCCCTTGCATAAGTCGAATAAGGCCATCGACCATGTCCGACACATAGCAGAAACTCCGTGTTTGAGTCCCAGGCGCTTGAACAGTCAAGGGATCGTTACGGATAGCTTGCGCTATGAAATTGCTGACAACACGACCATCATCGATATTCATTCGAGGTCCATAAGTGTTGAAGATCCTAGCAATCCTTATCTCTATGCCATGCTGCCTGTGATAATCAAACATCAAAGTTTCAGCAACTCGCTTTCCCTCGTCATAGCAACTCCTAACTCCAATTGGATTCACATTTCCCCAATAGCTCTCGGTCTGGGGGTGAATGAGAGGATCTCCATACACCTCCGAAGTAGATGTAAGCAAAATCCTTGCTCCGACTCGCTTGGCAAGTCCCAGCATGTTCAATGTACCAATCACATTTGTCTTTATTGTCTTTACAGGATTGTACTTGTAGAAGATCGGGGAAGCAGGGCAGGCAAGATGGTATATTTGGTCAACCTCAATTAGCAGAGGCTCTGTGACATCATGACGAATGAGTTCAAATCTTGGATGACCGATCCATTTCTTCAGGTTGTCCTTTGAGCCGGTGAAGTAATTATCCGCAACAATCACCTC
>V300016263_L3_WHPEAkcfEAAARAA-541_1_paired_trimmed_paired_merged_contig_590
AGGCCAATATGAGAATTTTGGTTACCGGAGGAGCCGGATTTATCGGCTCTCACCTAGTGGACAAATTGATGGAAAACGAAAAGAATGAGGTGATTGTTGCGGATAATTACTTCACTGGCTCCAAGGACAACCTGAAGAAATGGATCGGTCATCCAAGATTTGAACTCATTCGTCATGATGTCACAGAGCCTCTGCTAATTGAGGTTGATCAAATATACCATCTTGCCTGTCCTGCTTCTCCGATCTTCTACAAGCACAATCCTGTAAAGACAATAAAGACAAATGTGATCGGTACATTGAACATGCTGGGACTTGCCAAGCGAGTCGGAGCAAGGATTTTGCTTACATCTACTTCCGAGGTGTACGGAGATCCTCTTATTCACCCCCAGACTGAGAGCTACTGGGGAAATGTGAACCCCATTGGAGTTAGGAGTTGCTATGATGAGGGAAAGCGAGTTGCTGAAACCTTGATGTTTGATTATCACAGGCAGCATGGCATAGAGATAAGGATTGCTAGGATCTTCAACACTTATGGGCCTCGCATGAATATTGATGATGGTCGTGTTGNNNNNNNNNNNNNNNNNNNNNNGACTGTTCAAGCGCCTGGGACTCAGACGCGGAGTTTCTGCTATGTGTCTGACATGGTTGATGGCCTCATTCGACTTATGCAAGGAGACAACACAGGACCGATCAACATTGGCAATCCAGGTGAATTTACAATGCTTGAACTTGCAGAGAATGTCAAGGAGCTTATCAATCCTAAGTTAGAGATCATAATGGTTGAAAACACACCCGATGATCCTCGCCAGAGGAAGCCTGACATCTCGAAAGCAAAGGAGCTGCTGGGATGGGAACCAAAGGTTAAGTTGCGCGATGGTCTTCCCCTCATGGAGGATGATTTCCGCGCAAGACTTGGCGTCCTCAAAAGTTAGTTGACGGTGTAGCATAGAATGTGAGGGGTGGCGGCGCACTTTTGTAGATTTGCTTGCCTCCACCGTGTGATACATCT
>V300016263_L3_WHPEAkcfEAAARAA-541_1_paired_trimmed_paired_merged_contig_591
CTTGCTAATGCTTTACTGGAGGAGGAAACACTCACTGGAACTCAGATCAAATCCTTGCTTGCACAAGTAAGCTCCCAGCAACAGCAGCAACCGTACCAGCAAGTAGTTGCAGCGAAGAGCAACTCGCAGTCTAAGCCAGTGCCACCCTCCACCCCCAACGCAGCTGCATCTGCCGCTGCGGCTGCATCCGCCGCTGCCGCTGCCGCAACTGCTGCGGCCAAGTCAACAGGTATTGCTCCTGTTGGATCTTAGAACGGGACAGGTTGATGAGTCGCAGGCATCTATTTATTAGTGTCAATGTTCATATGGTAAAATTTTACTCTCAGCAGCCTTTTTGTTTGGATATGACATTGCAATGTTTAAAATATGAGGTATAAGATTGTGGTTCGACCCATAGTTGAGGTAGTTTTGTGTAATTTACC
>V300016263_L3_WHPEAkcfEAAARAA-541_1_paired_trimmed_paired_merged_contig_592
TCTCTCTCTCCTCTCTCTCTCTAAAATCTCAGAACACCAGAAGTGAGCTGCTGCTGCTGCCGCCGCCGTAGTATACATATAAATGTATCCCACAAACTCATCCCCCTCGCCTCAAAAGCCCATGGCCCCGAGACCAAGCACAACGGGCCTGACCCGCTACGGCTCCGCCCCAGGATCCCTCCTAAACTCAGCCGTGGACTCCGTCATGGGAGCCGCCGCCGACCGCGAATTCTCATCCCTCCGACCGCAGCACCTACGAGGCCACTACTTCTCCGGAGACGGTGGCGGCGACTCTCCCTCCTTCACTAGCTCCGAGTCCAGCTTCAAAGTCAACTCATCCAACGGCAGCCACAGGGACACCAGCACCACCAAGCCACTGCTCCGATCGCACGGTCTAAATGAGATTGGATCTTCCAACTCTTCTTCTTGTTCTTCGACATCGTCGGCGGCTCTGGTTCGCCAGCGAAGCTCTCCAGCTGGCTTCTTAAGCCATCTCACCGCCCCTGAGAGCAGTGGAGGATTCTCAGTTACAAGAGGAACTGGAAGCTATAGATCACAAGGGGGCAATAATGGTGGTCCCGGAGTAACAAGATTAAAGTCTCAGTTGAGCTTTAGTGGGCAAGATTCTCTTTCTCAAATCTCTGAAGTAAGTCAAAATGCTGGTGAAGGTGTTAGCTCTAAGAACGGCCACCATAGTGCCATGCATTCTTATCCTGCCACTAGCTTCGGGATGGAATCCTGGGATAATACCAATTCGATTGTCTTTTCAGCTCCGCCAAGTAAACGAGCTAAAAATATGGATGTTGACATATTTGACTGCCTCAATACTTTAGAATCTCATTTTAGCCTTCCCCAGACGTCTTTAGAAATGGCAACAATAGAGAAGCTACTACACATTCCTGAAGATTCTGTTCCTTGCAAAATCCGTGCTAAGCGTGGCCATACAACATATCAAAGGCCTTCAACATCAAATCCAGGATCTTCATAATGATCTCGAGCATTGCACTTGCGGCTGCAAACCAACCGCGAAATGATCCCAAATGATGATGAAGCACGCAATCGACCAGAGAGGTCCAAACTCTGAGGGTGTCAAAAGAAGGTAGGAGCCACGCGAAGCTCACGAGGACCCAGTCGTTGCTGCTGCGGTCGTCGCCGACGATTCGATCCTCCATTCACAGCTTCAACTTTGTCACGGAAGAGGACGTCTTTGCCGCCAACGAAAACCACCGCTACTGCCGTCAATCCCATGAATTTCTTCGGGGTGGTCTAAACCACCCTGTGAATTTCCAATCAAATCCAAGAGCTCTGCTCCCCTTTTCCTGCAACAAAAGAACATGAAGTCAGTAAGAGAGGTTAAGAGAAAGTGGCGGAAGACATGGCCTCTATCTCCATCCATGCAGCTCCTCGCCTGCAAGTCCCTCAGCTTTACTTTGGCCACCATGATCAAAATCAACGAAGAGCTTTATTGACCGCTGTCAAACGACTAGCCGGTCTTCAAACTCGACGCCTTACACTCTGCCTCAAGCTCTGGCTGCTTCTGCACCTCCGCCATGGCTGCTGCCTTTGAATGTG
>V300016263_L3_WHPEAkcfEAAARAA-541_1_paired_trimmed_paired_merged_contig_593
ATTTTCATCGTTAGTAATCCGCGCCGCATAAAATCGAACAAATATACTATTATTATTAATTATTGAAATCAACGAGGGTAAATAGGTAATTTCAGAATGGGAACAAGCCCAACCAACCTTATTTGACCAATCAGGTCTATTAAATTTTCACTTTTCAATAAATAAATTAAGAGAGTTTTAACGAAAAGCCTACGGTACTGTTTATTTTAATGAAAAATCACAGTTTTATACTAAAGAGTCAAACCTGGTACTATTTATTTTACCCTTTATTTTGTCCTTATAGTTAAAACTCAAAGTTTTCAAGCCATTTTCATTAATTTTCTTAAAATCTTTGGGTTGTATCTACCAGCTGGCACGTCTGAACCAAGCAAGCATTGAACAAGACTCGTACCACACACAATAACAACGGAGTCATGCATTTATAGGAAAACAAAGATTCAATCCTAAATGCTTTCCTATTTAGACAGGTAAACGCAATCCCTCACAGAAAAGTAGGGAATGAAATATCTTAAAATCTGGTCCCTTCAAGCAATCCAATGGTCATCAGCAAAGTAAAAGATGGACAAAGAGGAAAACATCCAATGTGATAAACTGGTCTTGCAAGTTTCACAAACGCAGACATCAGATACTTAGTTTGTCTGTCTGGTGTTATTCATTATATCAATACACGCCTACATTAGGTAATTACGTTATTGACAAACACAGACCTACGATTTAGTCCCACGGAGACGTGACGCATCGACAAAGGCACAAGAAGATGCACAACGGAATGCTCAGCTAAAACAGGGAAACTGAAACTACTTGTTTTCCGACGTTGCGTCCACTAAAAAGTCCAACCAACGCAGCTGGTCCTTTCTCGAGGCCTTGAGCAATGTCTTCTAAATAGACCACCCTTCCCTCTCTTATACAAGGAAGTATAAAGTCCAAGTACTTGGGATAGAGGTGATAGTAATCGCGGACTGTAAAACCTTGCATATGGATCCGCTTATATACGAGACACATCAAATTTGTGACACCTTCAGGTTGATCAAGATTGTACTGTGAAATCATTCCGCACACTGCAATGCGGCCGTGGACTCTCATGTTAAGGAGGACTGCGTCAAGAAATTTCCCCCCGACATTCTCAAAGTATATGTCAATGCCTTCGGGAAAGTACCTTTTCAGAGTGGCGTTCAAGTCATGCTCTTCCTTGTAATTGAAAGCTTCATCAAAGTTAAGCTTACTCTTCAAAAGGTCAACCTTCTCTTTACTTCCAGCACTTCCGACAACGTAACAACCCAACAACTTTGCAAACTGTCCAACTAGCTGACCAACCGCACCAGATGCCGCTGAAATGAAGACATATTCTCCCTTCTTAGGAGAACAAACTTCGTTGAAGCCTGCATAGGCAGTCATACCAGGCATACCGAGAATGCCAGTGTAGTAGGAAAGGGGTACATCGGTGTGTTGGATCTTACGGAGGCTTTCCAGTGCGGTGATTATGCTGTACTCTTCCCATTTGGTTGTACCCCAGACTAGGTCACCTTCCTTAAAGTTCGAGTTTCTGGAATCCAAAACTTTAGCCACTCCATACCCACTCAAGGGAGAACCAGGGGTAGGGTGTAAAATTGTTAGCAGATACAGTCTCAGCACTCTATACAACAACCACATCAAATTTTAAAAGCATACATCCA
>V300016263_L3_WHPEAkcfEAAARAA-541_1_paired_trimmed_paired_merged_contig_594
TCTGCGGTGCACTTGGATTCCGCCGGCATAGACATTTGCTTGGTCGGTGACTCGGCGGCGATGGTGGTTCATGGCTACGACACCACACTGCCCATCACGCTTGATGAAATGCTTGTTCACTGCCGAGCCGTGGCTCGTGGCGCCAAACGGCCGCTTTTGGTTGGGGACTTGCCCTTTGGGTTTTATGAGTCGAGCTCCAATCAGGCTGTTGATTCAGCGGTGAGGGTTTTAAAGGAAGGCGGAATGGATGCGATCAAATTGGAAGGTGGGGCACCTTCGAGGATTACTGCGGCAAAATCTATCGTCGAAGCTGGAATTGCTGTAATGGGGCATGTGGGACTTACTCCTCAGGCCATTAGTGTTCTTGGGGGTTTTAGGCCTCAGGGAAGGAATGTTGCTAGTGCTGTAAAGGTTGTTGAGACAGCGCTGGCTTTACAAGAAGCTGGGTGCTTTTCTGTTGTTTTAGAATGCGTACCTCCGCCGGTGGCAGCTGCTGCAACATCTGCTCTTCAGATTCCTACAATTGGCATTGGAGCAGGGCCTTTTTGCAATGGGCAGGTGCTAGTTTATCATGATCTTCTTGGAATGATGCAGCACCCACATCATGCCAAGGTTACCCCGAAATTCTGCAAGCAGTTTG
>V300016263_L3_WHPEAkcfEAAARAA-541_1_paired_trimmed_paired_merged_contig_595
ACCCAAAGCCCGGACCAGAGAGTCACGGTGACCCACTTGAAGCAGAAGTACAAGAAGGGCGAGCCCATCACCATGGTCACCGCCTACGATTACCCTTCTGCGGTGCACTTGGATTCGGCCGGCATAGACATTTGCTTGGTCGGCGATTCGGCGGCGATGGTGGTTCATGGCTACGACACCACTCTGCCCATCACGCTTGACGAAATGCTTGTTCACTGCCGAGCTGTGGCGCGTGGCGCCAAGCGGCCGCTTTTGGTTGGGGACTTGCCGTTTGGGTTCTATGAGTCTAGCTCCAATCAGGCTGTCGATACGGCGGTGAGGGTTTTAAAGGAGGGAGGAATGGATGCGATTAAATTGGAAGGAGGGGCACCTTCGAGGATTACTGCGGCAAAATCTATCGTTGAAGCTGGAATTGCCGTGATGGGGCATGTGGGACTTACTCCCCAGGCCATTAGTGTTCTTGGGGGTTTTAGGCCCCAGGGAAGGAATGTTGCTAGTGCTGTAAAGGTTGTGGAGACAGCCCTGGCTCTGCAAGAAGCTGGGTGTTTTTCTGTTGTTTTAGAATGCGTACCTCCACCGGTGGCTGCTGCTGCAACGTCTGCTCTTCAGATTCCTACCATTGGCATTGGTGCAGGGCCTTTCTGCAGTGGGCAGGTGCTAGTTTACCATGATCTTCTTGGAATGATGCAACATCCACATCATGCCAAGGTTACCCCGAAATTCTGCAAGCAGTTTGCACATGTTGGAGAAGTCATCAACAAAGCTCTAGTAGAATACAAGGAAGAAGTGACTAGTGGTACGTTTCCTGGTGCTGCACACAGCCCATATAAAATCAGTGCTGCTGATGTTGATGGCTTTTCAAGTGAGTTACAAAAGTTGGGTTTCGACAAGGCGGCATCTGCAGCAGCTGAAGCAGCTGAGAAGATCAATAGAGGCGAATAACCTTGAGGCAACCCCAAAAGTGACCGGTAAGGGCCCAACCTAACATAGCATTTAGCCAGGGCTCGTGGTAGTTGGTTATTACCGATTCAATTCAAGGTTGCATAACAAAGTAAATAGGTATGAAATGAAAATGTGCAACATTCATGCGGTCTCTTGGAAACTCTCAACACAACGGTCTTGCCTTGTCTTTGTGACAATAAGAGTTTGAAGGAACATGACAAATCTATCTTTTGTAACAGTGAGGTATCCGGATTATGCAGTTCGGTTCCCCCTTGTAATAGAAAAGTTTGATCCTTTTGCATAAAGTTATGTTCGGAATTTCGAAGCAAATTCAGAAATAAAGATTTGAAGCCAAACT
>V300016263_L3_WHPEAkcfEAAARAA-541_1_paired_trimmed_paired_merged_contig_596
AATGGCTTCAAAATTTTATTTCTGTAGTTGCTTCCAAATTCGGAACACAACTTTATGAGAATTTCTATTACAAAAATGGAACCCGACTGCATAATCTGGACACCTCACCGTTACAAAAGAGAAATTGTCACGTTCCTTCAAACTCTTCTGTAATAAGTTAGATATCTCTTATAATCAAGAAGACAAGGCAAGACCGTTGTGTAAAGATTTTCCAAGAGACTGCATGGATGTTGTACATTTTCATTTCATATCTATTTACTTCGTTATGCAACTTTCAATTGAATCGGTAATAACCAACTACCATGAGCCCTGCCTAAATAAGCTTTGTTAGGTTGGCCCCTTACCGTTCACTTGTTGGGTTGCCTCCTCTAGGTTATTTGCTTCTATTGATCTTCTCAGCTGCTTCAGCTGCTGCAGATGCTGCCTTGTCTAAACCCAACTTCTGTAACTCACTTGAAAAGCCATCAACATCAGCAGCACTGATTTTATACGGGCTGTGGGCAGCGCCAGGAAATGAACCGCTAGTCACTTCTTCCTTGTATTCTACTAGAGCTTTGTTGATGACTTCTCCAACATGTGCAAACTGCTTGCAGAATTTCGGGGT
>V300016263_L3_WHPEAkcfEAAARAA-541_1_paired_trimmed_paired_merged_contig_597
AAAGATCAGGAGAGGATCCTGATCCATTTGGAAGATCGTTTATCCCTAGCTTGTGACGCGTCAAAGTTGAAAGTCCGGGAGACCGCATTCCCAAACCTGTCAAAGTTGAGAGTTGGAGAAACCGCAACAGGGATGGAGTGCGCCCGTACTCAATTGAACTGTAGATTCTAGGTCTTATTCGAATTTGTGCAAAATTCTTCCAATTAGCAAATAAAACCATTCTTCTTTGTCCTATCAAAACGAATATATATCATGTCACTCCTCAATTGCATCAGATCGTACAGCAAATAATAACGTTCCCAACCTTTATTTGTTCAAAGAAATGTGGAAAACGAAAGACAAACCCTGTATTGTCTGCTCAAATAGTAATCACACGAAGTTTCGAATCAATCCCGAAATGGCTTCAAAATTTTATTTCTGAAGTTGCTTCCAAATTCGGAACACAACTTTATGAGAATTTCTATTCCAAAATGGAACCCGACTGCATAATCTGGACACCTCACCGTTACAAAAGAGAAATTGTCACGTTCCTTCAAACTCTTCTGTAATAAGNNNNNNNNNNNNNNNNNNNNNNNNNNNNNNNNNNNNNNNNNNNNNNNNNNNNNNNNNNNNNNNNNNNNNNNNNNNNNNNNNNNNNNNNNNNNNNNNNNNNACCAACTACCATGAGCCCTGCCTAAATAAGCTTTGTTAGGTTGGCCCCTTACCGTTCACTTGCTGGGTTGCCTCCTCTAGGTTATTTGCTTCTATTGATCTTCTCAGCTGCTTCAGCTGCTGCAGATGCTGCCTTGTCTAAACCCAACTTCTGTAACTCACTTGAAAAGCCATCAACATCAGCAGCGCTGATTTTATACGGGCTGTGGGCAGCGCCAGGAAATGAACCGCTAGTCACTTCTTCCTTGTATTCTACTAGAGCTTTGTTGATGACTTCTCCAACATGTACAAACTGCTTGCAGAATTTCGGGGT
>V300016263_L3_WHPEAkcfEAAARAA-541_1_paired_trimmed_paired_merged_contig_598
AAGTTGTTTATGCAATACGATAAATGGATAATGTATTATTTATCGTATTGCATAAACAACTTGTCAAATGCTTTGTATATTTCAAAGCTCTACTGTATTTTGCAGTACAACAGCAATTAGGTACGTAATACAGTAGCAACTATTTCTTATTTAAGTCGATAAATCCATCGATATTATTCAAGGATGCATGCGCCGTCATCGGCATCGTCGTCGTCTTATCATTTGTCAAATGGGAATCAAAAACTTCAGAAATTGCTGCAGAATATATCTCAATTCATGACATGAGACTTGTTCAAATTGACGTAATAGTATAATGTTGAAGTCTTGTTCAAAACTTCAAGGGGCATGTTGCTCGTCTGGCGGCACAAGGTCAAGCGAAAGGGGCATGCCTGTCTTACCCGGCTGATAACTTCTCGATCATGCTCGTTTTGTACGCCTTCCGACTTGAAGGGCCAACTCCGTATCAATCTTGAGGGAGAT
>V300016263_L3_WHPEAkcfEAAARAA-541_1_paired_trimmed_paired_merged_contig_599
CGCTTGGGCTCGAGCTGCAAAAGGTTATGAATTCAGATTACACATTTGTCGGAATTAATATAGCATAATTTGATATATAGAGTGTAGAATGAATAAGAAGACCACTCTACTTTAACGTACAACAGTTTTTGAACAGAAAAACAACCGGTGAATAACAAGGAGAATGGACAATAAACTTCCGTGACGAAGGCAAAGCATCATTGATCGTAAAATATACAATGAACATGTGAAACCATTATTAATTTATAATTTGTCATTCAGCCTTGGTCTATAGTCATCTAAAACTCCATTATATGAAATCACACCTCCGCAACAGCTGCTGGAACTGCATTCTGGGGATTTTTCTCGTCCTCTTCAGCTAAACACTCGGAACACAAAAAGCTTTCCAGTTTTTTTGCTTCCACAATAGTCATTCCCACACAAGCAGGATGGTACCAGTCCTTGCACTCCTCACATTGCACCATGAGGTCATCCGGGTTATATGGCATCTCACACTTGCAATACACAGCAACTCGGTCAGGCGAGAACGCTCCAGTAGCAGCTTTGTACTCAAATCTACAGTAGTAATCCTCAGCTCCAACATTCTCCAGCTTCGTGTAGTTCTTGAAGGAGTGCACCGTACACTTGCCTTCAATGGTGTGAGCGCTCTGCACATCATAGTGGTCAGACAAGAACAACTCTTTGGATCCATGGAACTGCCTCCGCCCTCCAATCGACTCCTCCGGCCTGTAATACCACCTCACTCTCACTTTCATGCCGCCCCGGCTTTCACCTTCGATCTTCTCGATGCGCGCCACGTATGGCGGCTTTCCGGTGTCCGACGGGCGCATCAGGACTGTATCCCCAGCTCTGACGATTTTGTTGGTGCCCCTGATAGTGTAAGAGTCCGCGTCCCTTGACTCCTTTTTTCCTGGTCTGGTTTTGGCCATATGGGTCTTTTCTGGGAAGCTTTGGTGGTGGAAAATGTGGGAACTTTGAAGCAATTTCAGTGGCGGAAAGTGGTTTGATTTCAAAGCCCTAAACTTTTGGACATTTGGGAAGGAGAATTCAGCAGAGAAACCCTAGACCCTTCTTCTCATGAAGACGAGAGAGAGACAGTACACAAGTGACTGTGACGCTTGACCTTTATGGGTCTCTCTCTGTCTCATAACTCTCTTAAATGCTGGCGTTAACGTCTGGATCCGTTGCTTTCGACGCCTCTCCAATAA
>V300016263_L3_WHPEAkcfEAAARAA-541_1_paired_trimmed_paired_merged_contig_600
GAATTGAGATCATCTCCGTCGCCGGAGCTTTGTTTCCGGTCAAACTCCTGTGAAATCAGTGTATACTGAGACCCACCCTTCTCCATCGCCGGAATCCTCGGCATTGCCGCCATAGCAATGGCCTAGAGACGATCAGCAATTATCAATTCGGAAAAAAGGATTTTACATTGCGGATCGATCTGGATTTGCCAACCACTTGCACAGAACAATCAACATGACTTATGTTGCAAGCAACGAAGAGGGTCAGTTTTATGATGTGAGCAATGATGATGCTCAGAAAGCGGTTTTCGATTTGGGTGCATTTGTTGGGGACTTGACTGTTGAGGAGGATGCAAGCAGTGATGATATATCATTAGAAGGACTGCAACAAGAATTGGAAGAATGTAAACACGATGATGTAGTTGCGAACATATTGTCTAAAGGCACAAAATTTCGGGAGCATACAAAGGGGGTTGAGAACAATATACGACAAGTTGAATTGGACTCGATCCAGGACTATATTAAAGAAAGTGATAATCTAGTATCTCTTCATGATCAAATTCGTGATTGTGACAGCATCTTGTCACAGATGGAAACTCTTCTGAGTGGATTTCAGTCAGAGATTGGTTCAATAAGTTCAGATATCAAAATTCTCCAGGAGAAGTCTATGGACATGGGTTTGAAGCTGAAGAATCGCAAGGTGGCAGAATCAAAATTGTCTAAGTTTGTTGAAGACATTATAGTCCCACCAAGAATGGTAGACATAATTGTTGAAGGCGAGGTGAATGATGAATATATGAGAACTTTAGAGATTCTTAGTAAGAAGCTCAAGTTTGTTGAAGTAGATCTTATGGTTAAAACTTCAAAAGCCCTAAAAGATGTTCAGCCAGAGCTTGAAAAACTTCGACAGAAAGCAGTTTCCAAGGTGTTTGACTTCGTTGTTCAGAAGCTTTATGCATTGAGAAAACCTAAAACAAATATCCAGATTCTTCAGCAGAATGTTCTTTTGAAGTACAAGTATGTTGTTTCCTTCCTGAAGGAACATGGCAAGGAGGTATATATTGAGGTTCGTGCAGCATACATTGACACAATGAACAAGGTTCTCAGTGCACATTTCCGTGTTTACATTCAAGCACTTGAGAAACTACAGTTGGATATAGCAACATCTAGTGATTTAATTGGCGTTGAGACTAGGAACACTAGTCTCTTTTCAAGAGGAAGGGAACCACTGAAGAACCGGTCTGCTGTCTTTGTTCTTGGAGAGAGGAGAAAAGTTTTAAAGGAAATTGAGGAACCTGCGTTGATTCCACATATAGCTGAAGCCAGCTCCATCAAGTATCCATATGAGGTCCTCTTCAGGAGCTTGCACAAGCTACTTATGGATACTGCTACTTCCGAGTATCATTTCTGTGATGATTTCTTTGGCGAGCAATCCGTATTTTATGAAATTTTTGCAGGCCCATTTTCTGTAATTGACGAACACTTCAATTCAATACTTCCCAATTGTTACGATGCTATTGGTGTAATGCTAATGATTCGCATAATACATCAGCACCAGCTCATTATGTCTAGGCGGCGTATTCCATGCTTGGATTCATACCTTGATAAGGTCAATATTGCCCTATGGCCTCGCTTTAAGCTTGTGTTTGACCTTCATCTAAACAGCATGCGGAATGCAAATGTGAAGACATTGTGGGAAGATGATGTTCATCCTCACTATGTCATGAGGCGTTATGCTGAATTTACAGCTTCACTTATCCACCTCAATGTGGAATATGGAGATGGGCAGCTTGAATTAAATTTGGAGCGATTGAGAATGGCTATTGACGACTTACTTATCAAGCTTGCTAATTTATTTCCAAAACCAAAGCTACAAACCGTGTTTCTGATAAACAATTATGATATGACGATTGCTGTGTTGAAGGAAGCTGATCCAGAAGGTGGTAAAATTCAAATGCACTTTGAGGAACTTCTGAAAAGCAACACGGCATTATTTGTGGAAGAACTACTACTAGAGCATTTTGGCGATTTAATCAAGTTTGTTAAAACCCGAGCTTCGGAGGATCCAAGTGCTAGTTCGGAGAAGCCTATAACTGTTGCGGAGGTTGAGCCCCTCGTGAAGGACTTTGCAAGTAGATGGAAAGCTGCAATCGAACTGATGCACAAAGATGTCATAACTTCTTTCAGCAACTTCTTGTGTGGTATGGAGATCTTGAGGGCGGCGTTGACTCAGCTGTTGCTCTATTACACAAGGCTCTCAGATTGCATAAAGAGGATTGTTGGTGGGTCTGCTCTCAACAAGGATCTAGTGTCCATATCGTCAATCATGTACGAAATTAGAAAATACTCGAGGACCTTCTAGGTTGTTTCGTTTCATATGGGTTACCTGCCAAGAGAAGGCTTGAGCAAAAGGATGATTGCATGCGTGCCAACGTTGGAGGCTTCCAACAGACACGGTTTGTGTAGTGATTTTGTATTAACTACATTTTGTGTCGTCTATGCGGTTTCTAGCGTCTGTAAGAGATCATGTCGTCCAAAGCCTTTAAGAATGACGTGATCCTCACAATATTAAAATAACATGAGATTTTCGGAACTGGTCGCCTACATGAAAGCCCGGCCTGAGAACTGGTCTTGGGGCTCAAACTTATTTGTCCCTTAAAATAGACCCACGTCGTCACTCAATACTACAATCTGATGATATTTCTTTTTATTTGTAAGTGAGAGGTTTTAAGTTCAAATCTCACCAAAGATGAATTTGAACCACATTATTACTGGTCGATTATGAGACTAAGTCCACTCCCTTTTCATTAGTGTGGATAAGATCGTTTGTTATTATAAAAATAAAAAATTAAAAAAAATTAAAAAA
>V300016263_L3_WHPEAkcfEAAARAA-541_1_paired_trimmed_paired_merged_contig_601
GGGACCTTTTCGAAGGGATCCTTCAGGCTGGATCAACCATTGTGGAGAACCTTAGGACTTACAAACAGCCCATATTTGTGTTCATCCCCATGATGGGTGAGCTCCGCGGTGGAGCGTGGGTGGTTGTGGATAGTCGAATAAACCCAGACCATATTGAAATGTATGCTGATCGAACTGCTAGAGGTAACGTGCTTGAGCCAGAGGGGATGATCGAGATCAAGTTCAGGAACAAGGAGCTGCTGGAGAGCATGGGCAGGCTTGACCAACAGCTGATCCAACTGAAGGCAAAACTTCAGGAAGCCAAGAGCAGTGGGGCACACGAGATGGTTGAACCTCTACAGCATCAGATACGATCACGTGAAAAACAGCTTTTGCCTGTCTACACTCAGATAGCCACTAGATTTGCGGAACTGCACGATACTTCTCTCAGGATGGCTGCAAAGGGGGTAATCAGGGAAGTTTTGGACTGGAACAGTTCTCGATCTTTCTTCTATAAAAGATTGCGTCGGAGAATTTCCGAAGAGTCACTCATCAAGACAGTGAGAGATGCTGCTGGTGAACAGCTGTCGCATAAATCTGCTACAGATTTGATCAAGAACTGGTTTTTGAGTTCTGATATTCCAGGATGCAAAGAAGATGCTTGGGTGAACGACGAAATTTTCTTTAGATGGAAGGAAAATCCAAAAAATTACGAGGATAAACTAAAGGAGTTGCGGGTCCAGAAGGTATTGCTTCAATTGGCAAATATTGGTGACTCAGTTTCTGATTTGCAAGCCTTACCCCAAGGTCTTGCTGCCCTTCTAAGCAAGGTCGAGCCATCAAGCAGAGCGCTGTTGATTGATGAACTCCGAAAGGTGCTCGGTTAATGGGACGTTGGTGTTTCACACGAGATTACTGTTCCATA
>V300016263_L3_WHPEAkcfEAAARAA-541_1_paired_trimmed_paired_merged_contig_602
CATATATCCGCGTGTTCCCACAACCTTCTGAGTATTTTCTAAATTCTGTGTCCCTTCAACTGAACGTGCCAATCCAAAATCTGAAATTTTTGGGTTCATTTTCTCATCCAAAAGAATGTTGCTCACTTTTAGATCTCTATGTATTACCTTCAAATACGAATCGTGATGGAGATAAACAAGCCCTCTGGCAACACCTTGAATAATATTAA
>V300016263_L3_WHPEAkcfEAAARAA-541_1_paired_trimmed_paired_merged_contig_603
CATATATCCGCGTGTTCCCACAACCCTCTGAGTATTTTCTAAATTCTGTGTCCCTTCAACCGAACGTGCCAATCCAAAATCTGAAATTTTTGGGTTCATTTTCTCATCCAAGAGAATGTTGCTCACTTTTAGATCTCTATGTATTACCTTCAAATAGGAATCATGATGGAGATAAACAAGCCCCCTAGCAACTCCTTGAATAATATTGA
>V300016263_L3_WHPEAkcfEAAARAA-541_1_paired_trimmed_paired_merged_contig_604
TTTCCTTCTTACTTGCAAATCACAACTTCACAATTTAAAATGTTATTTGTATTTAAAGCGTCTAGTTTTATTTTTATTTTATTTTATTTTATATAGGGACTACAGAAGCAAGCACCCTCTGCAAATTAAACTCTACAACTTCTCAAGTATCTTGAAAAGTGCCAAAAGCCATCAGCCAACTCCAGTTGATGCATACCCTCCTTTAATTAACGTGCTTCAAAATCAGAAATGGACATGTGGTTTGCTGAAGCAATTTCAAGTTGCTGATTCCCACTTATACCAGCCTCCACCGTTCTCCTTCCAACAAAAAATGCTGGCTTTGTTGGTGATGCTAATGGTAAGCTTTCAGTTGTCAACATAGATATGACATCAGACATGGTAGGCCGATCCGCTGCATTTTCTTCCACGCAAAGCAGACCGACATGGATGCATCTTAACAGTTGCTCTTTAATAAACGAATTTCCTAATGTTGGATCCCTTAATTCTAGCCCTGCACCTTCTTTCCATAACTCCCATGCATATCCTACTAAATTGAGCGCACGATCGTCATTGTAGAAGCTGTTGTTTTTCCTTCCACTTATGATTTCAAGTATCAAGACCCCGAAACCGTAGACATCGGACTTAACAGAAATAATTCCCTCCATGGACTCTGGAGGCATGTAACCACATGTCCCGGCAATCTTGCTAGTGTTTGCTTCCAATTCATTTTGGGTGAAAATCCTTGCCAGACCAAAATCTGAAATTTTTGGGTTCATGTTTTCATCAAGTAGTATGTTACTAGCTTTTAAATCTCTATGAATTACTTTCTTTCTTGAGTATTTGTGCAGGTAAAGCAACCCTTGAGCAATTCCTTCGAGAATGCTAAAACGCTTCTTCCAATCTAGTAGTAGACCTCTGGTTGGATCAAATAAAAAGTGGTCCAAACTTTTGTTCTGCAGATACTCATATATCAACATCATCTCTTCGCCATGAATGCAAAATCCGAAAAGCTGAACCAGGTTTGTATGTTGGAGTTCATATATAAGTATCAGTTCATTCTTGAATTCTGATGTTCCTTGCCCTGAAAATTTCGAAAGCCTCTTCACAGCTATTTCTTGTCCCATCGCCAATTTCCCCTTAAAAACCGGTCCAAACCCTCCTTCTCCTAGCTTGTTTTCTTCAGCAAAGTTGCTTGTGGCAGCCACGATGGTTGAATAGCTAAAAACGCTTAAATCATGATGTCCTATCTTTCCATCATTTCGGAGACCATTAACATCATCAGTAGGTCGATTAGATTTCATGAAGTTAAGCATTTCGCTCTCAATCTCTGTCCGGTTCTCACCAGCTGATGCAAGGGCTGATCTTCTTCGTCGGAGTAGATAGTACGCGGTGCAAAGCACTAGAGCAGCAGCTATAGAAATGCCAATCCAAAACCATTTATCTAATAATACTGATTCCCCGCGTGTCACAGATTTCCGGCTCAAATCGGGTTTGCAGCCTCGGTATATATCCTTCGGATCAAGAAAAGAAAACCCTTTTGAGCATTCGCAGGTTGGCCTTTTATCTGGTTTGAGCTTACAGACACTGTTATATCCGCAAACGCCCATGTCTTCACGAAGGTTTTGGCAAATATTATCCGGCGTATACCGCAGAGGATTACTCCAGCTTGCATTTCCAGTGAAGTTTTTCGGGTGAGAATATAACGCGAAAATCCCATCAAAATCAAGAGTTGCCCTTATGTAGTTGTCCCTCACCGACACTCCCTCTGTCCCCGGAAGAGGGAATAGAGGGACTCTTCCATCATTTTCTCTCAGAACAAACATGTCCCCTGAGCTGTTGAACACCAATTGTTTGCCTTGACTACCTGGCACTTTCCCTACGGTGGTGTCCGTGTTGAAGTAAGGGGGGTTGGCATTATCTGTTGTCAAGTTGACGGTGCTGAGCACGAGGTTTCCATCATCTTGCAAGAGCAGCTGGAACCGCCCTTTTGTGTAGTTAGTCTCCGATTGTCTGCACGAAAGCTTCCCTTTTCTCTCAATTGTCTGTCCAGGCAAAACGGTGTCTGTAGGATGGCTGAAGGTCCCCCACAAGCTCCCCGAGTTTTCGTCTTGAAGGACAAAGTTTCCGGTGTCATTCATGACCCCGTTCGTAACAATGCCGGATGTTATTTCGGATTTCCATATCTCTTCACCCTGA
>V300016263_L3_WHPEAkcfEAAARAA-541_1_paired_trimmed_paired_merged_contig_605
ACTTGTGTGCCCTGTGTCCATTTTTATTGCATCTATATCTATGAAGCTTCATAGATATAGATGCAATAAAAATGGACACAGGGCACACAAGTCATATTAAACAAGCGTGTCATCGCGTTCAAACCAGTTCACTAAAGAAGGTAAATTACTACCGTTGAAGTTAAAATAATACAGTACATACTAGAAATCGTTCCTCAGGGTTTTTTTCTGAAAGGATGGCGTTCGTTTGGCATCATATCATGCATTTTCGAGTACAACAGCAACTGAGAAGGGTCACTACCGCCGCCGCCACTGTTCTGGGATGCCCGCGAACTCTCTTGCAGTTTCATCTTCTCAAAAAGATACTGCTTTTCAGCCTCGGCTTCACTCAACCGTTGCTTTAAGTAACTGTTGGCATATTCTTCCTCTGATTTATCTGACTTGGCAAGAGCGATCCTCTGAAGCCTGTCAGCCTCTCGTTTTGCCTCATTGGCCTTGAGTTGGAACATATCAGCCTCTGCATGTTTGAGCCGCACAATTTTCTCCAACTCTTCAATTTGACTCTTCTTTTTTTGCCTCTCAAGCTTTAGCTCTTGAACTTCTCTGGCCTTGTCCTGGAGTTCCCTGTCACAAGCCTCAACAGCCATTCGGGATTTCTTATACATTCTCATCTTCTCATCAGCAACCATTTCCATCTTCCTTATGGCCTCCTGCACCACTTCAGCGATTTGATTACAAGCCTCCTGTGGTGCTATTAGCCGTCCACTTTCCCCGTTTTCCAGGCTCTTTGGAGAGTCTCCCTCAAGCTCTTGGAAAAACATCAATATTGCTCTGCAGGCTGCTGTTGAATCTGCAAGTCCACTTTTTATTTTTTCCTTGAGATCCTCACACTTACAAAAGAGTTTTTGCCCTCGGGTGTCTTTGCTCCCATGAAAAATCCTACTAACAAAATCAAGCTCCCTTGTCAGAGCCTCCCGATCCCAGGCAGGAGCGCAGTGTTGAAAAACATCTTTGACCCAGCCCAATAGCTCAGATGTTCGACTGCAAGCTCGACACCTGAAAAGCATTTCGGATGGCCCTGCTCCGCTCTTACCAGAGGCTCCCATGCTTATTAGACCATCACGAATAGCACAGTCAGTGTGAGTCCAATGTGAACACAAATCACAACCAACCCAACGGCAAGTGTTCACTTCAAAATCGAACTTGTTACATATTACACACATGCAAAGATTACAGAAACCATTTCTTTTCGTACATATCTCACAGGTACAATCATCAGCTGGAATCTGGTTTTGGCATGCTATATTTCTGCATCTCTTGTACATGAAAACTTCAATTAAGGAAGTTTGAGAGAGACTGATATTTGGATGCAAGAATGCCAGAATCCCAGTATTTATTGCAACAAGGATTTCAAGCTGCACTCTGTGTGCTCTGATCAATGTCTTAGCCGTTAAGTCTGCTCTACTCTGAACAAGTTTCTGCAAAACAAAAAATTCTTCTCTCTGCTGCGAACCACCATTTCCATCAAGGATGACTCGGAGGTTGTTCTTCAATTCTTCATGAAACTCATCAGGTAGGTGATGCATCTTTTCAGTGATTATATCAACTCGCTCTCTTGCTATATCTCGAAGAGATATCTTATCAGCACTGGAAACACGGCGAATAACTGATTGTTCAGGGCAATCATTTTCTGCTTTCCCATTTTCCATCTTCTTTGCCATTATGGCATCAGCAGTAGGCCAGGTTTCTCGAGAACTGGCACTCTCGGTAGGGGACTCACGT
>V300016263_L3_WHPEAkcfEAAARAA-541_1_paired_trimmed_paired_merged_contig_606
AATTGGTAAAGGTCTGCCTTTTTTGTTGTGTGTTTGTGAAATGTTCTTGTGGTTTGAAAGTTGTTTCATTTCGAAAATTTGGGAATTGGAGATTTTTTTTTTTTTTTTTTTTTCACTATAGCCTTGCTTGAAAGTTGAAATTAGCTTTAGATTGATAATGTTAGGGGCAGAAGAAAGCTTAAATTCGCTGTCTTACTTTGTTCAATTTCAGTAAAAACTAGTTCTTTTGTGATGTATAATTCTTCGGAATCACTTTGCTTTGATACTAGCTGAATCGGAATAGGAATAGTAATTATAATGTCTCGTGAGAAGTTTATATTATTAATAACTGTATTTAATCGATGCCGTAGAAACTAGATGATATGCTTCTCGCAGCAGCTTGCCTAATCACAATAAGCTAATCGAGTTTCTTGTAGTTGAAAATGCGTTCTTACAGATATTTGTAATTGTTTATGTGTGCATGCACATGTGTTTTCTTTTGGTGGTGCTGCATGCGTGTTGCTTCTTCGCAACAATAAGAAGTGCTGAATGCGTGTTGCTTCTTCGCAACAATAAGAAACCTTCTTGTGACAAGTTACTTTTAAAGAAATTGAACCTCTCTCTATTTGGTTGTTATGGAGGATATCTTTTTTGCTCCTGCACATTTCTCTCGTCAGATATCAGAATATGCGTTTGTCATGACATTTTTCAAAAGATTTTAAGTTTTATGGTACTGAATACTGATGGTGCTGCTGAATCTTCGCCTTCTTCTGTTGCAGATAAAGGGAACTGGTGGATGGGTACATCATCTGGTTCCAATATTCACCAACAGCCTTCATCAAGAATGCTTCCTCCACGTCAGCAACCACGAGCAGGGGGATTACAAACTTCACTGTCCCTTGTCTCTTCAGATCCTCGGCTGTCCCCAGAAGAACCCAGATCAAATTCTGATCACAGACGCGAGTCCCCTACTGAGAGTGCCAGTTCTCGAGAAACCTGGCCTACTGCTGATGTCATAATGGCAAAGAAGATGGAGAATGGGAAAGCAGAAAATGATTGCCCTGAACAATCAGTCATTCGCCGTCTTTCCAGTGCTGATAAGATATCTCTTCGAGAAATAGCTGGAGAGCGAGTTGATATAATCGCTGAAAAGATGCATCACCTACCCGACGAGTTTCAAGAAGAATTGAAGAACAACCTCCGAGTCATCCTCGATGGGAATGGAGGTTCACAGCAGCGAGAGGAATTTTTTATTTTGCAGAAGCTTGTTCAGAGTAGAGCGGACTTAACAGCTAAGACATTGATTAGAGCACACAGAGTGCAGCTTGAAATCCTTGTTGCAATAAATACCGGGATTCTGGCATTTTTGCATCCAAATATCAGTCTTTCTCAAACTTCCTTAATTGAAGTTTTCGTGTACAAGAGATGCAGGAATATAGCATGCCAAAACCAGATTCCTGCTGATGATTGTACCTGTGAGATATGCACGAAAAGGAATGGTTTCTGCAATCTTTGCATGTGTGTAATCTGTAACAAGTTCGACTTTGAAGTTAACACTTGCCGCTGGGTTGGTTGTGATTTGTGTTCGCATTGGACTCACACTGACTGTGCGATTCGTGATGGACTAATAAGCATGGGACCCTCCGGTAAGAGTGGAGCAGGGCCATCCGAAATGCTTTTCAGGTGTCGAGCTTGCAATCGAACATCTGAGCTATTGGGCTGGGTCAAAGATGTTTTTCAACACTGCGCTCCTGCCTGGGACCGGGAAGCTCTGACAAGGGAGCTTGACTTTGTTAGTAGGATTTTTCGTGGAAGTGAAGACCCCCGAGGGCAAAAACTCTTTTGGAAGTGTGAGGAGCTCAAAGAAAAAATAAAAAGTGGACTTGCAGAGTCGACAGCAGCCTGCAGAGCAATATTGATGTTTTTCCAAGAGCTTGAGGGAGATTCTCCAAAGAGTCTGGAAAACGGGGAAAGTGGACGGCTAATAGCACCACAGGAGGCTTGTAATCGAATCGCTGAAGTGGTGCAGGAGGCCATAAGGAAGATGGAAATGGTGGCAGATGAGAAGATGAGAATGTATAAGAAATCCCGAATGGCTGTTGATGCTTGTGACAGGGAACTCCAGGACAAAGCCAGGGAAGTCCAAGAGCTAAAGCTTGAGAGGCAAACAAAGAAGAATCAAATTGACGAGCTGGAGAAAATTGTGAGGCTCAAACATGCAGAGGCTGATATGTTCCAACTCAAGGCCAATGAGGCAAAACGAGAGGCTGACAGGCTCCAGAGGATCGCTCTTGCCAAGTCAGATAAATCAGAGGAAGAATATGCCAACAGTTACTTAAAACAACGGTTGAGTGAAGCCGAGGCAGAAAAGCAGTACCTTTTTGAGAAGATTAAACTGCAAGAGAGTTCGCGAGCATCCCAGAACGGTGGCGGCGGCAGTGGTGACCCTTCTCAGTTGCTTATGTACTCGAAAATGCATGATATGATGCCAAACGAACGCCATCCTTTCAGAAAA
>V300016263_L3_WHPEAkcfEAAARAA-541_1_paired_trimmed_paired_merged_contig_607
ATATTGTTTTCTTTGGGGTCTTAAACCCTTTTTTTTTACTCTGTTCAGGTCTGCGTTCCTCCTCCCCCTTCTTGTCTGCAAGTCTCTCAAGATTCTCAGCGTTCCCTTCCCACCATTGATTGGGATTTCGATTGGGAAATTGTGTGTGAACATTGAGGAATGGCAACTGAGGAAAAGGGAGAAGAATTGCAGCAAACCACAAGTCCCCAAGCTGCAGCTGGTTTGAGAGGAGCGGTGGAAGCAAAGTACCGGCAAATCAAAGAGCATGCGGAGACCTACCCTTATGTTTGGGCCTCCTACATTGTTGTATATGGTGGTTTTGCCCTCTGGGGTACCTACAGATGGAGAAAGCTTCGCAAGACTGAGGACCGTGTACGTGCACTTCAGGAGAGATTACGCAAGCATTATGCAGCGGAAGAGGCTTCTGCTAGCTCTTCCACCCCAGCTGTTAAGGTTCCACCATCTGCTGATAAAATCTCCAAGTAGTTAGAGCATTGATCAATGTTTTTCAGGTTTACTTTCCCCCGATAAAGAAAATTTTGCTTCGAGTATGAGCGCAGATTGCTTGTGCCTTCGTATGGATGAGAATTGAATCCAAATGCGTCGTACTCAGTAGGTTAGGGTTAAATGTTAGAAGTTAATACTTATGTAAACAGGTTCTTATATAATTTTGTAACACTCCACTGTCATTTTATCCGATGGTGACTTTCCATTTTCCCGAAAGTCATTAGGTGATTGTATTGACGTTGAAACAGAAACGCGAAGAATAATGTATGATGCACTGAACTTGGCGGCTGTTTGTTGGTCAGAGTACAATCACC
>V300016263_L3_WHPEAkcfEAAARAA-541_1_paired_trimmed_paired_merged_contig_608
TGAAGGAGATGCTTTGACAGACACCATCGAGAAAATATCTTACGAGACCAAGTTGGTGGCATCTGGAAGTGGTTCAACCATCAAGAGCATCAGCCACTACCATACCAAAGGAGACATTGAAATTAAGGAAGAACACGTCAAGGCTGGAAAAGAGAAGGCCCATGGTTTGTTCAAGCTTATTGAGAGCTACCTTAAGGACCACCCCGACGCATACAACTAAATTAATCACATGTATCTATGGTGTTTCGGGTGTTACCGTTACTATCTGGTCAGTCGAAGGTTGTGTGGCTTTTCTGTGTATGTTTTTTTTCTCGTCAGTCAAAAGTAATGACCATGGTTTGGGCAGTTTGGGCTTGAAAAATAAGTGTTATGGTTGTGATGATCTTCTTGTATTGGTTTCTTTTTTTGGAAAAAAGTTGCAGACTGAACAGAGTGTATTATCTTCTATAAATATAATTAAATTACTTTTTAATCAGTTGATGTCTCACTTGCAAACATTGTATGCAGTAATAATTTTTTGGGTTAATCTTAATTTACTTCTATAAAGATTCTTGGTTTTCAACATTTGGTAGTTTTTTTCATCTCATAATGGTACATAAAGTTATAATTTTATGACACTCTTATACATCTGTTAAAGTTATTAAATTTGCCGTTAACTGATAACGTGACATTTATTCGGACAATGGTTGAACGCCACGTAGATATAAAAAAATAATAAAAAAAAAATTTAATTCGCTTTTGTTTTTGGAATTTTTTTTCTTTAATAATTTGGTTAAACCAAAGATTTAATTTTTCCGAATTGATTTGCAGTTTCCGTACACACAAGG
>V300016263_L3_WHPEAkcfEAAARAA-541_1_paired_trimmed_paired_merged_contig_609
AAATCTGTTGGCTCCACCTTCTGCTATGAACTTATGTTTGCATGCTGCAGTGCATTTTGCCATAGGATTGTAAAGAGCGATAAACCGATACTTCATTGCTTCAGCCAGCATCCTGTAAGATTTGAGGATTGAATGAATTTTAGCAGTCTTTGATGCCCCTGCTTCAGCTTTAAAATGTTTGGTTTGCATTAGAAAAGAAAAACCACTAACACCATCACAACCCACGTTACAAATCCTCCTCCTCATCATAACCATTCTGTTTTCCGCATAATATCCAAAAACCTATCATGTCTGAAGAGAAGCACCACGGCGGTCTCTTCCACCACCACAAGGAGGAAGACAGACCCTCAGACTACCCTCAGTCTGGCTACTCTGATGAAGGACGTCCCGGCGGCCTTGGTGGTGGTTACGGTGACACCAATGATTATTCTGGTGAAGGACGTACCGGTGGCCTAGGTGGTGGCTACGGCGACACCAATGCTTATTCTGGTGAAGGACGTCCCGGCGGCTATGGTGGCTATAACGAGACCACTGCTTACTCTGAGGAAAGAGTTGAAAGACCCGGCGGTGGCCGGTACAGTGAGACCACTGCGGCATATGCCACCACTACCACTCATGAATCTGAAATTGATTACAAGAAGGAGGAGAAGCACCACAAGCACCTCGAGCACCTCGGCGAGGCCGGTGTGGCTGCTGCCGGCGCTTTTGCCTTGCATGAGAAGCAGAAGGAAAAGAAAGATCCAGAGCATGCCCACAGGCACAAGATTGAAGAGGAGATTGCTGCAGCAGCTGCAGTTGGTTCGGGTGGATTTGCCTTCCATGAACATCATGAGAAGAAAGAGACAAAGGAAGAAGAGGAAGAGGCTCATGGAAAGAAGAAGCACCACCTCTTCTAGATCTATGTGGATTGTGGAACATCATCTTTTGACTACATATGCAATGTTGTGTTTTTACTAGTTATCATCTGGACTGATCAGTGAGTGTGTGATGCTTAATCTCAACAATATCGCTACACTTGTTGAGTGGTTTTATGTCCTTTTCAATTAATGGGTGCTATCTGGTTTTCTTTTAGCATGCCATCTATGTATGTATGTATGTATGTATGTCATTGTTATGGTTCATAATAATGCCGTTTACTCGGTGTTTAATTCCTAGTGGCCACATCTCATTTTGAATGATTTCTTCATACCATTATTTTTTTATATGTAAAAACTCGGTATCCATATTTTATCAATTCAACTACGAAAAATTCTTGCCGAGCTTACTAACGAAAAGATGAATATTCATTTTAATATAGTTTATAATTGGGTACGTTTTA
>V300016263_L3_WHPEAkcfEAAARAA-541_1_paired_trimmed_paired_merged_contig_610
ATAGGCCTGCTGTTGACTATAATCTATTCGGTGTTTTACATCTGTTTGGACGCAAAAGCAGGCTCCTTGGGTGCTCTGCTCTGCGTAATTTGCTGGGTTGGTAGCTGTTTCCTTGGAACCGTACTCGGATTTTCCATCTCTTGGAAGGTTGTTCTGGTGACTCAGATAGTCTGTTGGACTGGACAATTTATCGGCCATGGAGTCTATGAGAAAAGGGCACCAGCTTTGTTGGACAATCTTGCACAAGCCTTTATCATGGCTCCCTTCTTTGTTCTGTTAGAGGCTCTGCAGATCTTCTTCGGGTACGAACCGTACCCCGGGTTTCAAGCAATTGTTCAAGCAAAGATTGATGCTGAAATCAGTGAATGGCAAGAGGAGAAGAAGAAACTGATCTCCTAATCTGTAACTGGATTTACTTTTACTGTAATATCTGGGTGTGCTTAAAAGTAATACCAAAGCTTTTATCTGGTGTATATTGG
>V300016263_L3_WHPEAkcfEAAARAA-541_1_paired_trimmed_paired_merged_contig_611
GAGCTGCACCCACACCAGAAGCTCCTTGGTCTTCACCCCTGTCAGTTTCTTGATCTTGCCCTTCTCAACAATGGCTGGGAGCTTACCACAGCAACCCAGTCAACATAGCGATTCACATGCTCTTCGTCTGGCCAATACTTTTCACCTTTCTGCTCATCTTCTACTTCACGCCCTCGCTGCTGGGTTTTGCGGTTTCGGTGTTTGGGAACGACGTCGTTATTCCTTTCAACATCGGCTTGCTGTTGACTATAATCTATTCGGTGTTCTACATCTGTTTGGACGCAAAAGCTGGCTCCTTGGGTGCTCTGCTCTGTGTAATTTGCTGGGTTGCTAGCTGTTTCCTTGGAACCCTACTCGGATTTTCCATCTCTTGGAAGGTTTTTCTGGTGACTCAGATTGTGTGTTGGACTGGACAATTTATTGGCCATGGGGCCTTTGAGAAAAGGGCACCAGCTTTGTTGGACAATCTAGCACAGGCCTTTATAATGGCTCCCTTCTTTGTTCTGTTGGAGGCTCTGCAAATGTTCTTCGGCTATGAGCCCTACCCCGGGTGAGAAGAAGAAGAAACTGATATCCTAATCTGTAATTGGATTTACTTTCACTGTAATATCTGGGAGTGGTTAAAGTAATTTGAAAGTTTTTATCTGGTATATAGTGTAAACATGTGACTAGGAAGCTTTGAGATATATATAGCACATGAACTTTTGAGAAGGACAT
>V300016263_L3_WHPEAkcfEAAARAA-541_1_paired_trimmed_paired_merged_contig_612
GGAAGAAACTTGCATTTCCCTAAATAATCAGACATTGCATTTGGTAATTTAAGATAACCGCTGGGAGCCAAGTGTTCTTGAATATAGTCAGTGTAGATCTCTGATTTGAGTAGCTTATTCACAATGATGCAAAATATACCAGAACCGCAGAGAGGCACAGAAGCATACCCCCTTAGCATTATCAACACATCTCAAATAGGTCACAGAGTATTTCCAACCAAGTTTGAAGTGTTCCTCGATAGTTATATACCTTACAACTCTTAATTTGAGACATATTTTGATATAAACATTAAAGTTCTGCAAAAATCTCACAAATATATAAATACGCCGCGAAATCAGCAAAGTACAGTTAAGTAAATGACCAGAATATCAGTGGGATCTTTGTATTGAAGATTTCACTCTTAGATGTACTTCATACAAAATGCTTTCAAATATTCTCATCTTATGTAATTGAAAGAATGATGTAGGAAATACTGTTTGCTGCAACCATTTGCGACAAAGTACTGTAGAAAGTGCTAATCCTCTCTTGTATAATAGCATAAACTTTCCCCTATACATAAATATATAGTTCTTTTGGGCGAGAAGCAGGCCGGTACCATACTACTACAATTGGGAAGATGAAACATCAAGCTTACTAGGATGGTACTTTGTAAGCAATATCCGACTATGCAAGTTCAATTGTAATTTATATATATGTACATTCTTCACCAGAAGCTATGTCAGCAAGAAGAAAGCATTTGGATAGGGAGTGAGTAGCATTTCACAATGATGCAAAATATACCAGAACCGCAGAGAGGCACAGAAGCAGTACCCGCATGAGGTCCTCCTAAAGAGATAAAGTTCTTGACAGGCGGTCCATCGACGCAAAATTCTACCACACCTCGGCCTATCAAATTGCCCTGGGAGAGACCAACAATGTTGTAACCTTGTCTCAGTTCTTCCTTTTCTTTAACCTTATCACAAACGATTCTGGTCTGTTC
>V300016263_L3_WHPEAkcfEAAARAA-541_1_paired_trimmed_paired_merged_contig_613
CGACCCTTCCGGTACATCTTCAGTTGATGCTCTCTCATCAAAATCAGGCATTACTTGCATCTTCTCATTGCTTTCCACAAATCCATGTTCAACTCCACTTGCCCTGGTATAACTAGCTTTCTTGTTTCCATCCATCGTCGACGCTGAATCTTGCAAGTAGGGCACCACGTGCTTCTTCATGTCGCTGGTGGAGATTCCGAGATGACCTCCTGCAACGCTAATGTACTTGACCCTCCCAGCTTCATCCAAGGTTCTCAAACCGATCCAGTCCTCAGTAAACAGATCGGTCTGTTGTGGACTTAAAATTGATTTGAAGCTATCATCTTCGTAATATCCAAACCACGCGGTCTCCTTCGGTATCAAAACAGTGTCATGCTCAAACATGATAAGCACCAGGTTCTGTAAGCTACTAAACCTTTCCTTGTAAGTCGAGTTTTTCTCACCAGGGAGTTCGTTATTGAGCTTCGGAAGAAACTTGCATTTCCCTAAATATTCAGACATTGCATTTGGTAATTTAAGATAACCGCTGGGAGCCAAGTGTTCTTGAATATAGTCTGTGTAGATCTCTGATTTAAGTAGCTTATTCACAATGATGCAGAATATACCAGAACCACAAAGAGGCACAGAAGCAGTACCGGCATGAGGTCCTCCTAAAGAGACGAAGTTCTTGACAGGGGGTCCATCGACGCAAAATTCTACCACACCTCGGCCTATCAAATTGCCCTGGGAGAGACCAACAATGTTGTAACCTTGTCTCAGTTCTTCCTTTTCTTTAACCTTATCACAAACGATTCTGGTCTGTTCCTCAAGAGGTAAAAACCAGGAATCCCACGTTCCATCCCCAACTTCTATGCAATATCCTTCAGTACCAGAAAAGTTGCTCAGTTGCTCGGTAAACTGTTTAACTCCTTTGTTAGAGCACTGGTCTCCAATGCCATGGAGGACTATGAAGGGTACGGAAAGTGAAGTTGGGATGGATATCAAAGCCACGATGAAGACGACGACCAATTCCATCATCTTCTCTTCTGGATTGCGGTCTCTGAAAATTCTTTCTTCTT
>V300016263_L3_WHPEAkcfEAAARAA-541_1_paired_trimmed_paired_merged_contig_614
GAATTACCGTCTCTGCAAAACCCTAACCGCACAGATATCGAAGAAGAAGAAGAAGAAGGAAGACCAACAATGCCGAGCCTCTCCGTCTTGGTCACCGTCCTCACACTTCTCCCCTTCGTCTGCCTCTCATTCTCTCCGGAATCCCCAACCCACCGCCGCCTCCTGGTGCTCCTCGACGACCACTCTCTCCAGTCCTCTCATTCCATCTTCTTCCACTCCCTCATCTCCCGCGGCTACGATCTCGACTTCAAGCTCGCTGAAGACCCCAAGATCTCGCTCCAGCGCTATGGCCAGTACTTGTACGACGGCCTCGTTCTCTTCTCCCCCTCCGCCCACAGTTTTGGAGGAGCTCTGGATGTGCAGTCCGTGCTCGATTTCGTTGACGCTGGGCACGACTTGATCTTGACGGCTGATGCCTCTGCATCTGATTTGATTCGGAGTATTGCCAAGCAATGCGGGGTCAATTTCGATGAGGATTCGTCGGCTGTGGTTATTGATCACACCAATTACGCGGTGTTGGAGACCCAAGGAGACCATACTTTGATTGCCAGTGACGATTTTATTCAATCGGATGTGATTCTGGGAAAGAAGAAGTTAGAGGCCCCTGTACTTTTCAAAGGGATTGCGCACTCATTAAGTGCTTCCAATAGCTTGGTTTTGAAAGTTCTTTCAGCATCTCCTTCAGCATATTCTGCCAACCCAAATGCCAGATTGTCCCACCCTCCATCACTTACCGGATCTGCTATTTCATTAGTGTCTGTTCTGCAAGCCAGAAACAATGCTCGAGTTCTGATTTCCGGCTCTACAGATATGTTTAGCAACGAATTGTTCAGATCGGCTGTGCAGAAGGTTGGGAACTCAAATAAATTTGAGAAGTCTGGTAATGAACAATTTGTGACTGAACTTAGCAAATGGATCTTCCATGAAAGAGGTCATCTAAAGGCTGTCAATGTTAGACACAATAAAGTTGGAGAAAATAATGAACCTGCAATCTATAGGATTAACGATGACCTGGACTATCATATTGAGATATATGAGTGGTCTGGAAAGAGCTGGGAACCGTATGTGGCGAATGATGTTCAAGTACAGTTCTTCATGATGAGCCCTTTTGTGCTAAAAACTCTAGAAACTGATCAGAAGGGTCAGTACCATACGTCATTCAAGGTGCCTGACGTTTATGGGGTTTTCCAGTTCAAGGTTGACTATCACAGGCTTGGGTACACTAGCTTATCCCTATCCAAACAGATTCCTGTGCGGCCCTTCCGACATAATGAATATGAACGATTTATCCCCACTGCTTTCCCCTATTATGGAGCTTCATTTACCACAATGGTTGGGTTTTTTATCTTCAGCATTGTCTTCATGTACCACAAGTAAACAAACTGCCAATACAATGCACGAGGCAACTTTGCATGGCACAGATCCTCCGTTTTTCCTGTTAACATTTGTTGAGGGACTTCTGATAGTTACATAGAAGGTAGGTATGGCATCATTTGACAGTAGTAAATTTCAGTTTTTACTGTTTTACTGACCTTGTAACTACAACTCGGCGTTATCCCAAATGCTGTTTTCACTTGGTCGTTTGTTTGCCAGTGCAAAAAATGGACCAGCATCCACAATGTAGTTGGTGTGGATTCGCTTCTACTTGGATTGAAAGTTGCATCGATTTTCTTCTTTTTTTCTGTTTGGTCCATTTCTTCTGCTCAGTAGTTTTTGTGTTATGTTTGTGTGCCAAAATGTTTCGAACTTTGTTTTTAATGCTATGTTACGACAAAAAGTGACCAAGAAATGTATGGTCACGTGATCAATTTTGAGTTTGTATCAAGAGTGGAGATTAAAATGATGTGCTTTTAACGTTTCAATCTCAATCCTTGATATCGAATTCAAGGGTGGATGAGACGAAACATTTTGGTCGGAATATGTCGGACTTCTGGATGGGGGTCCGGTTGGAACTAGGGGATTCTAATTCCATTTCGAAAGGGAATTGTTATTAGCAATTCAAAAATCTCATTCTACAAGT
>V300016263_L3_WHPEAkcfEAAARAA-541_1_paired_trimmed_paired_merged_contig_615
GGGTTTGAAGTCCCTAATGGATGTTGGAGGGGGATCAGGAACAATGGCCAAGGCCATTGCCAATGCATTCCCCAACATCAACTGCACTGTGTTTGACCAGCCGCATGTGGTGGCTGGCTTGCAGGGGACGACCCACAATTTGGGTTTTATGGGAGGAGACATGTTTGAGGAAATACCTCCTGCCAATGCAATTTTGCTCAAGTGGATTATGCATGATTGGAATGATGAAGAAAGTGTGACAATATTGAAGAAGTGTAGAGAAGCAATATCTCTAAGCAAAAACGAGGGAGGAAATAAGAAGATTATCATCATAGACATAGTTGTGGGATATGTCGATAACAAGAAGAAGATGATGGATAAGAAATCAATTGAAACTCAGCTCATGTTCGATATG
>V300016263_L3_WHPEAkcfEAAARAA-541_1_paired_trimmed_paired_merged_contig_616
AGCGATCATATTCGAGAAGTAGATCGGCAGCTTGTTTCTGGAGGGAAGCAACATGGCATTCGGCAGTTTCTACGCTTTTATCCTTCTCCGCACATTCCAATTTCAGCTTCTTCAAATCCTCTGTGAGAGTTGAGATTTTGGCTTGCAGCTGCTTGACTTCTTGAGAAGCTTTCTCTTCCTGTTTTTTAAGTTGCATCGTCTCTTTTTGAAGCCTGTCAAGTTCTTCTTTTGAAGCTCCCACACTACTCCTCAATCCAACTAGCTTACTGAGATAATGGTGCATC
>V300016263_L3_WHPEAkcfEAAARAA-541_1_paired_trimmed_paired_merged_contig_617
AGCGATCATATTCGAGAAGTAGATCTGCAGCTTGTTTCTGGAGGGAAGCAACATGGCATTCGGCAGTTTCAACGCTTTTATCCTTCTCCGCACATTCCAATTTCAGCTTCTTCAAATCCTCTGTGAGAGTTGAGATTTTGGCTTGCAGCTGCTTGACTTCTTGGGAAGCTTTCTCTTCCTGTTTTTTAAGTTGCATCGTCTCTTTTTGAAGCCTGTCAAGTTCTTCTTTTGAAGCTCCCACACTACTCCTCAATCCAATTAGCTTACTGAGATAATGGTGCAT
>V300016263_L3_WHPEAkcfEAAARAA-541_1_paired_trimmed_paired_merged_contig_618
TGAAGCCTGTCAAGTTCTTCTTTTGAAGCTCCCACACTACTCCTCAATCCAACTAGCTTACTGAGATAATGGTGCATCCGATCAATTATGAATCCAAGAAATAGGGTAAAACCTGCAAGTACGACCAAATGCGGGCAATCAGGAACAGAATGGATCATTCACTGGAATACAAACAGAAGTTCCGACATTAATCGCAGAGCAGACACCGTACACGAATCACTACTTCCACTCGCCCAAGAAGACCATATAATCAACTTAAGCATTCCCTTTTTGGGCAAAAGTAAATGCGTCTTCTTCAGAACATGATAAGTGACTGCTGAGTGTACAAGGCCAGTGAGGCTGGACTAGCAGCAACCACAAGGAATGAAGAGCGGCTCGTAA
>V300016263_L3_WHPEAkcfEAAARAA-541_1_paired_trimmed_paired_merged_contig_619
AGCATGTATTGTTCCCATCTCCACCGACTGACCATTCTCTAATCCCAGCTGTTTCACTATGTATTCTTTTGCTCGGCCAATTTCCTTCTTTGTGGCTCCATTGGCGACAGAGCAAATTTCCTTTACAGTGCGTGGCTTGTCTTCTTGTCGACAAGCAATGTACAGGCAAGCAGCCAATAGTGCATCCTGATTTCTTCCCCTACTAGATTTCTGATCCTCCACCCTCTTATATATCTCATTAGCCCGATCCTTTGATGCAATCATAAAAGTACCATTAGTTATAATACTCTAAACCCATGCATGCTCAAAAATAAGAGAAAATAGTTGTGCCAGAAAAGAAATAGACCAAAACAAACAACAACAACAACAACAACAAAGCCTTATCCCACTAAGCGGGCTCGGCTGAAAAAAGAAAAAAAAAAAAAAAAAGAAGCCAAACATCTTAAAAAATACAGAGAAAATTATAGACAAGCTACAATTTTAGCAGAGGTAGTCCTGTTTTAGTCAGAAATGGACCAGGGACAAATATAATTAGATGATGTCTGTTTCTTTTCCTTAACACCATAATAGCCACATTAATTTGCATAGCCAGGGTAGTACAAGAATAATTTAATATCAAGCAAGAGGAAAGATTTGTCGGGTTGAAACATCAGGTTCAGAATCTTAGTCTTTACGCCCCTTTTATCAATTTTCAAAGAAGGTAACATAAGAACCTTATCAATGTGAATAAAATAAAATAATGCAACATCAATGGAAAAATAGTCCACCGAAGGTACAATCATAACCTTCTACAACCAAACTAAAAGTAACAATACAACTAAAAAAGTTCTTGACACTACTTTCAACAAAAACATTTCAAATATTGAAGGTTTTTCCAAAATTTTGCCCAAACAACAAGCAACTTGATAAAAATCAGCACAAACATTTTGTATTAACAACTTGTTATTGAGATACAAGTTTAGCTCTGATGTGAAGAAAATGCATTCAATCGCTTGCTTGCTTGCTCACACACACACAACAACAACAAAGTCTCGAGGGAACCCACCCTTCCCACTTGACTTTTATCTTTCCCACGAAAGCCTAACATTTTATCTCCAACCAAATGTACCATATCAAAGCAAGATGGAACATCTGCAAAAGCAACCAAACCTATTTTGTACTCCAATTAGCTAACAAAATTCAGATTCATCAATCAGCACCTAAAAGGATAAACCCAGTATCCCTAAACCACAAGACACCAAACCATTTAAAAGTAAATGATCTACTGACTGTCCACCATTTCATCCATATATCACTAAACAATAGCCTATAACAACCAATACCATTCAAGGCTTGGTTTCAATTAAAAAGACGTAATAGCAAAAGCTTGTAACAAATGCTTCTGCATTAAAAAGCATTCTGTTGAACTTCTAAAATCTTAAATAGGTTAAGGATTAGCCATTACTGTTTCGCAAATCAACTCGTTAATGATATTTATGGAAAAAATAAAGATAATGGTGCTTTTGCATATGTCGAAGCCGCACCGACTTCCTGTTACTTGGAATTTATCCAGAGAAATATTTCCACCGTTTGTCAATGAATACCTTGAAAAACATACTTCAACAAGTATTCATAACTAAATTTATGCTGGCATTTATTTAAGTATTTTATAACAGACCGAATTCATTTATATCAATGATCACATAATTAAATAGGGGTGTGCTATCCACACACCCTAAATTACTTCTCACACACCCATTGTTAATTTTTGTCCGTTGATCTTCTTCAATTCATCCGATCCGAAATTAGAAAGGTGTGTGAGAAGTAAAATGGGGTGTGTGGATATCACACCC
>V300016263_L3_WHPEAkcfEAAARAA-541_1_paired_trimmed_paired_merged_contig_620
ACAATCTGGACTGGAACCGTAACCATCTGAAGCTTTACAGCACTCATCTGAACTGTATTTAGCCAACTCCATAACTTTGACATTACTGGCCCCTGAGGCAGTAGAAACACCATACTCAGCTGAGGTAACCGAAGTATCTGAAATCATTGATGATTGGTTATCTTGGTCCTCCGCATGTGCAACATGTGAGAGAACATTTTGCAGTGCAGCATGATCAACACATGAACTATTTGTTCCACATGATGAACCTTCTGATGAAGGTTTCCAGCCGGGTACAAGCTTCATGATCAAGTTATCAATTAACTCAGCTATGACAGAGACATCTTCATGTGGAAGATCAAGTTGCTCAACCATCTCCCCAGCGATTGAAATTGCAGTATCGGAATCAAGATAGAACTCAAAATGGATATTCCTCACACGACCACATGTATCAGCAATGCGCAAAGTTAAAGAGACGGTGCTATCAGAATTTTTCTCCGCTCTTAACCTGAACTCATTATTCTCGGTGGAGGGTTCGATATTTCATTGGTACTTCTCCTACAAAATCCAAAGGAGGACTTCTGGTAGTTAGTATCTACGTCCATAGGACATGCTTCAGGCTGTGGCAAGTTCACCAACTTTTCTAATTGTGAAGTAACACAATTGGGCTCCTTCAAATTGTCTGTTGCAAGGAATGGATCTTTCAAGAGTTCAACTGCACTCAATCTCATAGATGCTGGAACTAGACACTTCTCTATGAACTCCTTGATTTGAGGATTGTCCACTTTACTGAGTGAAGCAGGCTTTACACCAGAGGTAACCTTCTTATAAATTTGTGCAGGATTTTTACATTCACTATAAGGGTATTCACAAGTCACCATTTCTAACATGCACAAGCCAAAAGAATAGATGTCGACTAATTCATTGTATTCCTCGTCATAAAGCTCTGGAGCCATGAATTCAGGGGTGCCAATAACACTATGAGCAGTAGGCTGCTGCATGACAATAGC
>V300016263_L3_WHPEAkcfEAAARAA-541_1_paired_trimmed_paired_merged_contig_621
TGCTCAACCATCTCCCCAGCAATTGAAATCACAGTATCAGACTCGAGATAGAACTCAAACCTGATATACCTCACAAGACCACATGTATCAGCAATGAGCAAAGTTAAAGACACTGTGTTGACGGGATTTCTCTCCGCTCTTAACCTGAACTCATTATTCTTAGAGAAACCCTGTAACTCCAGAACTGAAGAGTTAGATGCGGGGTCTGGCAAGTTCAACAACTTGTGTAGTTGTGAAAGATCACAGCTGGACCCCGTCAAATTGTCAATTGCAAGGATTGGATCTTTCAAGAGTTCCACCGCAGACAATCGCATAGAAACTGGAACTAGACACTTCTCCATGAACTGCTTGATTTGAGGATTGTCTACTTTACTGAGGGAAGCAGGCTTTACACCAGAGGTAACCTTTGCATAAATTTGCGCCAGATTTTTACATTCATTATAAGGGTATTCACAAGTCACCATCTCTAGCAAGCACATGCCAAAAGAATAGATGTCAACTAATTCATTGTATTCCTCGTCATAAAGCTCTGGAGCCATGAATTCAGGGGTGCCAATTATGCTATGAGCAGTAGGCTGCTGCATGACAATCGCCAATCCGAGATCTCCGATTTTCAGTTCTCCATTAAATCCATTGACAAATAGGTAGTCACACTTCAAATCTCTATGAATAATTGGAGGATTGTGAGAATGCAGATAGTCCAGGCCTCGAAGAATCTGTCTAGCCCAATTCTTGATGGCTTTCATATCGACATTCTTGTGCTTATTTCAGTACTGGCCCAAGCTTCCGGAAGTGAATAACTCTGTTATCATGTTGATGGTCATGTTCTTATCATCCACCCAAGAGTTATGGAACTGTACGATGTTTTGATGTTTCAGTGACTTCAGCAGATGAACCTCCGAATACAATCTTTCCACTTCTTCTACTCCTTTGATATTCACTCGGCACCAAGCTACTTCGACTCCGTCGACTTCATCAAATGCCTTACATACAGTCTTGAATGTTCCCCTCCCCAACACTTCGTCATACCGCAAGTATCTCCCAGTCGGATCTTTCTCCACAACGGCAGCATCTTCCAAACCGCTATAGGAATCCATAACCTTAAATCTCCGCAAAGGAACAATCTTTTCTTTCGTTCCTCGGAGAAAAGACAAAAACGTATCTCAAAAACTCTATCGATCAAAGCTTCTTGTTCTCAACCCCAACTGGAATCAGATTAAGACGGTGCATGCTCAAAAAATGCCTTGCAAGCCACGGTGTAGGAATCAAATGCTGATCGAAGACGAAAACTGCATCCCATAATCAGACCACATGTCCCCGAATTCTGTACCTGAATTTCGGCGGTTCGCGGTGGAGATCCACGTTGTTAAAACTATCTGAGACTTAGCCATGGCGCTATCTGCAACCCCAAAATCAAATGCTGAACCACGAAAGTCAAAAATTTCTAGCCGAGAGGCATACTACTTGATTCAAAACCCTAAGAATGCCCTAAAAACCAGAGACTGAATGACGGAGAGAGCGAGAGATTAGAGATGAAAACCTAGCGATTGGAATTGGGAGAGACCTGTTAATCAAGTATGTAGGGTAGGGGGAGACATTATATATTGTAGTTTGATTAGGGTTTCTGGGAATTTCAAATTTTTAGGACTTCTACTTCTAGTGGTACTTGTACTTGTGCACCAAACTAATGGAGTTTGATTACGGTTTTTGGGAATTCTGATTTTTGAGGACCTCTGTTACTGTGTACTTG
>V300016263_L3_WHPEAkcfEAAARAA-541_1_paired_trimmed_paired_merged_contig_622
GTATCGAAAGAAGCATAAGAATGTCGATATGAAGGCCATTAAGAACTGGGCAAGGCAGATTCTTCGAGGATTGCACTATCTGCATTCTCACAATCCTCCAATTATTCATAGAGATTTGAAATGTGACAACATTTTTGTCAATGGAAATACTGGAGAAATTAAAATCGGAGATCTTGGATTGGCAATAGTCATGCAGCAGCCTACTGCTCATAGTGTTATTGGCACCCCTGAATTCATGGCTCCAGAGCTTTATGACGAGGAATACAATGAATTAGTCGACATCTATTCTTTTGGCATGTGCATGTTAGAAATGGTTACTTGTGAATACCCTTATAGTGAATGTAAAAATCCGGCACAAATTTATAAGAAGGTTACCTCTGGTGTAAAGCCCGCTTCACTCAATAAAGTGGACAATCCTCAAGTCAAGGAGTTCATAGAGAAGTGTCTAGTTCCAGCATCTATGAGATTGAGTGCGGTGGAACTCTTGAAAGATCCATTCCTTGCACCTGACAATTTGAAGGAGCCGAATTGTGTTATTTTACAGTCAGAAAAGATGGTGAACTTGCCACACCCCGAAGCTCGTCCTATGGACATAGATACTAACTACCAGAAGTGCCCTGTTGGATCTTGTGGAAGAAGTCCCAATGAAAATTCTAACCCTTCAGTTCTGGAGTTACAGAGTTTAACTGAGAATAATGAGTTCAGGTTAAGAGCAACCAAAAATGCTGATAACACCGTCTCATTAACTTTGCGCATTGCTGATACATGTGGTCGTGTGAGGAATATCCATTTTGAGTTCTATCTGGAGTCTGATACCTCAATTTCAATTGCTGGGGAGATGGGTGAGCAACTTGATCTTTCGCATGAAGATGTCTCTGTCATAGCGGAGTTAATTGATAACTTGATCATGAAGCTAGTACCTGGCTGGAAACCTTCATCAGAAGGTTCATCATGTGGAACAAATAGTTCGTGTGGGGATCAGCCTGCACGGCAAAATGTTGTCTCACATTTTGCACATGCGGAGGACCGAGATAACCAAGCATCAATGATTTTAGATACTTCGGCTACCTCAGCTGAGTATGGTGTCCCTACTGCCTCAGGTGCCAGTAATGTCAAAGTTATGGAGTCGGCTAAATACAGTTCTGATGAATGCTGTAAAGCTTCAGATGGTTACGGTTCCGGTCCTGATTGTATGGTTCAGGGTGCGGCCAGGGAGAAGAGTTGCGAAGCTGATTCTGGTGATTCAGTTGTGATGAATGAGGTACGCCCCGACATGTCAAGCATTTGTTCCTTATCTGAGCTGTCTCTAGCAAATAAAGATCGATACAATGAGCAAAAGGGGGAGCTTGTTGCTATTGATAGGCAGTACCATCGATGCCTTCTCGAGCTCTTGAGGT
>V300016263_L3_WHPEAkcfEAAARAA-541_1_paired_trimmed_paired_merged_contig_623
GAAACTCCTCCCAGAGCTCTCTCTCCTCTTCGGTAGCTCCGTCCACCCCTTTTAAACCCCCACCTTGTCCCTCCGTGACCGTTCACCGCCGCTCACCCCCAGTCACAATGTCGCAGTCCATACATCTCCTCACCCCGTCCAACCTCGCCATCTCAAAACACCACTCCTCCTTCGTCTCCAACTTCAATCGCCGGTTGCCGGTCATCACCACCACCACCAAAACCACCGCCCCTTCTTTCCCAAAGCTCTCCATCAGAGCCTCCTCCTCCGATCCCGAGCCTTCCGTTCTCGTTACCGAAAACGGCACGTCCTCCTCGGGGCTCCAATCCCCTCCTTCGCAATCCGACCATGCTCTCTCCAGCTCCATCGAGGTCGACGCCGTCACCGAAACTGAGCTCCGGGAGAACGGATTCCGTTCCACCAGGCGCACCAAGCTCGTATGCACCATCGGCCCCGCCACCTTCGGATTCGACCAGCTCGAATCTCTCGCCGTTGGCGGCATGAACGTAGCGCGCATCAACATGTGCCACGGCACGCGCGAGTGGCACCGCGAGGTCATTCAGCGCGTCAGGAGGCTCAACGAGGACAAGGGATACGCCGTCGCCATCATGATGGATACCGAAGGTAGCGAGATTCATATGGGTGATTTGGGTGGCGCTTCCTCCGCCAAAGCTGAGGATGGTGAAGTATGGACTTTCAGTGTCAGAGCTTTCGGCTCCACTCTGCCCGAACACACCATCAATGTGAATTATGAAGGTTTTGCCGAAGATGTGAAAGTGGGGGATGAGCTGCTTGTGGATGGTGGGATGGTGAGATTCGAGGTGATCGAAAAGCTTGGTCCCGATGTTAAGTGTAAGTGTACTGATCCTGGTTTGTTGCTGCCTCGGGCTAATTTGACTTTCTGGAGGGACGGGAGTTTAGTGCGAGAACGTAATGCCATGCTTCCCACAATTTCGTCGAAGGATTGGTTGGACATTGATTTTGGGATTGCAGAGGGTGTTGATTTTATCGCTGTATCTTTTGTCAAATCTGCGGAAGTGATTAATCATCTTAAAAGCTATATTGCTGCACGGTCTCGAGATAGCGACATTGCTGTCATTGCAAAGATAGAGAGTATTGACTCTCT
>V300016263_L3_WHPEAkcfEAAARAA-541_1_paired_trimmed_paired_merged_contig_624
CTCCCCTCGCCCTCGTACACGTCTCCGCAAACACGGGACTAGGAAAACGCCGTCGTATAATCCATGCCCATCGGTCTCCAGTCGTTTTTGTCCCTCCTCCATTTTCCTCGCTTTGGAAACTCCTCCCAATTTCCCAAAGCTATCTCCTCTTCGGTAACCCCGCCCAACTACCCGCTTTTAAACTCCTCACCTTCTTCCTCCGTGACCGTACACCGCCGGTCAACACCAGTCACAATGTCGCAGTCCGTACATCTCCTCACCCCTTCCAACCTCGCCATCCCAAAACATCACTCCTCCTTCCTCTCCACCTTCAATCGCCGGTTGCCGGTCACCACCACCGCCACAACCGCTTCCTCTTTCTTCCCAAATATCTCCATCAAAGCCTCCTCCTCCGATCGCAAGCCTTCCGTTCTCGCCACCGACAACGGCACATCCTCCTCGGGGCTCCAATCCTCTGCTTCGCACGCCGACCATGCTCTCTCCAGCTCCATCGAGGTCGACGCCGTCACCGAAGCCGAGCTCCGGGAGAACGGATTCCGCTCCACCAGGCGCACCAAGCTCGTATGCACCATCGGTCCCGCCACCTCCGGATTCGACCAGCTCGAGTCGCTCGCCGTCGGCGGCATGAACGTGGCGCGCATCAACATGTGCCACGGCACCCGCGAGTGGCACCGCGAGGTCATTCAGCGCGTCAGGAGGCTCAACGTGGACAAGGGATACGCCGTCGCCATCATGATGGACACCGAAGGCAGCGAGATTCATATGGGTGATTTGGGTGGCGCCTCCTCCGCCAAAGCCGAGGATGGTGAAGTATGGACTTTTAGTGTAAGAGCTTTCGGCTCCACTCTCCCCCAGCACACCATCAATGTGAATTATGAAGGTTTTGCTGAAGATGTGAAAGTGGGCGATGAACTGCTTGTGGATGGCGGGATGGTGAGGTTCGAGGTGATCGAGAAGCTTGGTCCTGATGTTAAGTGTAAGTGTACTGATCCTGGTTTGTTGCTGCCTCGGGCTAATTTGACTTTCTGGAGGGACGGGAGTTTAGTGCGAGAACGCAATGCCATGCTTCCCACAATTTCTTCTAAGGATTGGTTGGACATTGATTTTGGGATTGCAGAGGGTGTTGATTTTATCGCTGTATCTTTTGTCAAGTCTGCGGAAGTCATTAATCCTCGCTAAAGAACTTGGAAGGGATCATTCAAGCATCAGATGGAGCAATGGTAGCAAGAGGAGATCTCGGTGCTCAGATACCACTAGAACAGGTCCCAGCAGCCCAGCAAAAGATTGTTCAAGTTTGTCGGCAGCTAAATAAGCCAGTCATTGTGGCTTCTCAACTACTTGAATCTATGATTGAATATCCTACGCCCACTAGAGCTGAAGTGGCTGATGTTNNNNNNNNNNNNNNNNNNNNNNNNNNNNNNNCAGCTATGGGCCAGTTCCCAGAAAAGTCATTGGCTGTTCTCAGAAGTGTTAGTCTGAGGATTGAAAGATGGTGGAGGGAAGAGAAACGTCATGAAGCTATGGAACTGCCAGCTATTGGAACTTCATTTTCTGACAGTATTTCAGAGGAGATTTGCATTTCTGCTGCCAAGATGGCCAATAATTTGGAGGTAGATGCTCTTTTTGTCTATACAAAGACAGGCCACATGGCATCTCTCTTGTCTCGCTGCCGGCCAGACTGCCCAATCTTTGCTTTTACTAACACGACATCTGTACGGAGACGTCTGAACCTACAGTGGGGTCTGATACCGTTTAGGGTGAGCTTCTCCGATGATATGGAGAGCAACCTTAATAAAACCTTCTCGCTGCTGAAGGCCAGGAATTTGATCAAGTCAGGCGACCTTGTTATTGCTGTCTCAGACGTCTTGCAGTGCATCCAAGTTATGAATGTTCCTTGAAAACTGGATTTCGTTTAGCCTGGAAGCATTTTCTCGATCCTTCTAGATTGTGTCATCTATCAAACTGCTAAGTTAATTGCTTTTGGTTGAAAGAAAAAAGGGGAAATCTGGAGGTGACTCAGCCTTCCCCTAATGATCTTCCCGGAGCAGGCCTCAAGATCCATCGTAAAGTTCACAGGAGCTGCCTGGTATTGTTCATGAATTACCTTGTGAAATTAGTTTGCTTAATTAGTTTTAGGGCTATGACGAGGACCGTATCGTTGAAGGGCAGAGAAATATCTTTATGTTTTGGGATTACAGAAATAATGTTCCTATGTATTGTTTTGATGTGTTTCTAAAATTCGATCAAGCATGATCAACAATTAACCATTTTCAAGTTACTGTTTAATGCCACCCACTGGTTTCTGAAATTGAATGTATTTGGGTTACTCATGTTGTTGAAATAAGTGGATGTAATTCATTTAGATCGTTGTAATTTTATTTTTTCACGTAGCCACATTGATTGGATTGCAGATGTGCTTTTCATCGATCCAAGTTTGAATCTCTTTTTATAATCTAGTGGAATTTGAAGTAGAATACTGTACAAATATAACTTCATAATATCATCAAA
>V300016263_L3_WHPEAkcfEAAARAA-541_1_paired_trimmed_paired_merged_contig_625
TGTATCCACTCCTATAAAATCTACATAATCGTCGAGTTCTGACACACTTCAGAAGAATATTTCTACTTTTATGGTTGCAGGGAACTAAGAAAAAAAGATCGACTGAGAAACATGCCTGACCATCCACCACCACCGGGCCATGGTCACGGACCACCTCATCCTGAGCCTCCTCCGCCGCAACCCCATGCTCCTCCTCCTCCTCAGCCAGGCGGTGGACCTCACGCACCTCCCCCTGGCCCTCCCCATGGCCCTCCTGAACCACACAAGCCACATCATGATCCCCATCATGGTCCTGGTCATCACCACCCATGAATCATCATCCATCGTATGATGAATATATATGCTTGCATGCATGTATGTAGATGTATGGTGTATTGTAATGTAATTTCCAGTTTTAACTAAGTCGGTGAGTCCTCTCATGATCATGCATTTTTAATGAATGATGACTTCGTGTACCCAAAAAGTATGCATGATTATGTAAATTAATAAGATGGGTTTGTGGTTTTAATTTCCTCTTAATTAATTAGTTAATTTGGTACGCACTGAGCTGCTGATCAAAGTGTGGTTTAAGATGCAAAATTTCCATTCCTTTCATGTATGCAAATCTAATTACAAAAAAATATGCTGCAACTAACTAAAAACCCGACGTGCAGCAGGTCATGGATAATTTTTGGTCTTTAATTCGATCTGTTAATTGAGAAATGTCTAATTTAATTGCTGCAAAAGCTAGCTTCTGAAGTATGATCAGTGTAAAGAAACAAATAAAATTAACATATACATCATCACTACAATTAACTTTTCTGATGTAGGAGAA
>V300016263_L3_WHPEAkcfEAAARAA-541_1_paired_trimmed_paired_merged_contig_626
ATTCACCACCAATTAAGACATCACCTATATCAAACTGCCAGTAGCCTTTTTGAGTCACGGGAACATAAGTATGCTCACCCTTGAAATGACTAGAATCAACCCCACCAAAGACAATCTCACCCCCTTCTTCCCCTTCAGTATTGCGATTTAACCAAAATGAGAAAACTGGTTCTTTAACTAGACCTTGATTGACCAAATTATACC
>V300016263_L3_WHPEAkcfEAAARAA-541_1_paired_trimmed_paired_merged_contig_627
ATTCACCACCAATTAAGACATCACCCATATCAAACTGCCAGTAGCCTTTTTGAGTCACGGGAACATATGTATGCTCACCCTTGAAATGACTAGAATCAACCCCACCAAAGACAATCTCACCCCCTTCTTCCCCTTCAGTATTGCGATTTAACCAAAATGAGAAAACCGGTTCTTTAACAAGACCTTGATTGACCAAATTATACCAGACAGGAACAGCATCTCCAACTGAGATCTCTTGAAATCCAAGTCCAAGAATACCATCAAACTTAGCTGCCACAAATGTGACTCCAGGCTCTTTG
>V300016263_L3_WHPEAkcfEAAARAA-541_1_paired_trimmed_paired_merged_contig_628
AGAGGTAACATCCAATCTCTCCAGCCTCCTTCTCCCTCCAAAACCCCTACGCCCCCAAACCCAGAGCGCCGCCGAAGAAGCCATGCCTCCGAAATTCGACCCCTCTCAGGTCGTCGATGTCTACGTCCGAGTCACCGGAGGCGAGGTCGGCGCCGCCAGTTCGCTCGCTCCCAAGATCGGTCCTCTGGGTCTCTCCCCCAAAAAGATCGGAGAAGACATCGCTAAAGAGACCGCCAAGGACTGGAAGGGCCTGAGAGTCACCGTCAAGCTCACCGTGCAGAATCGTCAGGCCAAGGTCTCCGTTGTCCCCTCCGCCGCTGCTCTCGTCATCAAGGCGTTGAAGGAGCCAGAGCGCGACAGGAAGAAGACTAAGAACATCAAGCACAGCGGGAACATTTCGTTGGACGATGTGATTGAGATTGCTAAGGTGATGAGGAACAGGTCCATGGCGAAGGAGTTGGCCGGGACCGTGAAGGAGATTCTGGGCACCTGCGTTTCGGTCGGGT
>V300016263_L3_WHPEAkcfEAAARAA-541_1_paired_trimmed_paired_merged_contig_629
ATTCATCTGCACAACGTTTTCTTTATCAAAATATTTCACCACAAGACAATTTTCATCTCAGTATTTTGAAGTAATTCGTCTGTAGATAAATATTATGCTACGTAATTATTTTTATTTTGTCTCGCATAGTCCTTTAACACTTTCCATTTCATTTTTAATTTCAATTTTCCCTCTGAGTTTGAATATATCAAATAATAATATCGATTCTCTTAAAAAATTATGTATTAATGATGTGAAACAAAATATGATAATTCTGATATTAAAAGAGGACACAAACTTAACAACGACAGATTTTTAAATATATAGATTATATTTAATCATATGAAATCAACAAGAGCACCAAGTGGCCTCGTCTGTGCCACAAAGCTAAACCATCGACCGACCCAGTGCAATATAATAAAGAATTAGCAGAATATTTAATCATATTTAACCCCACCAAAAACCAAACCCAAGAATCTGAACGGCTTCCACATCTGGCCGGCAAACCTTACGACATCGTGTGATTAAGGCCAAAATTCCCATCAATTTCTACTCAAAATTAAACCTTGTATTTACTTCTATTAAACTTTACTTAATATCTACAGTTCTTTGTGAAATTCCAATTTGACCATCTATTTAATATCTTTCTTGACAAATAATCTTAATCGACCAACCAACGCTCGATCGGTTCAGCACCCTACATCACCGAACAACCGTTTGGATTCTCGTCGCTGAACATCTGCGGCGCAGGGTAGTGTTCTATCGGCACGGCGTAGCCGTGGCTAGACGACCCTTGGCTAATGTGCGCTTCGTGCGCTTGAGCCTCCATTACAAACTTGTTGTGGTTGTAAACGTGCCCTTCGTCGTACCAATAGTAAGAAGGAGGTGGGTAAGGGTACCCATTATATTCCATCTTGCTCATCTCCATCTTCGGGGCGCCTCCTCCTCCGCCGCCTGCGGCGGCGACAACTTCTTTCTTTTCTCCGTCGCCTGCTGCGACTGCTTTATCTTTCTTCTCACCACCTCCGTCTTTCTCTTTCTTATCACCTCCTGCAGCTTCTTTTTCCTTCTTATCCCCACCGCCGTCTTTTGGTTTATTGTCGGCGGCTCCGCTGTCATCTTTCTTGGGTGGGACCACTTCCACGGCCCTCCGGAACTTCTCCTTGAGGTAGGGTACTAGTTCCTTTACGTCCATGAAGCCCTTCACCGTTACTAGGTCTTTGGATGCGTCAAAGCTCACATTGTTAACACCTTTAAACTTGGAGATTTTACTCTTCATCTTCTGCATGCAACCCTCACAATGCAATCTGATCTTCAACACCAGATGGCTTTTTCTCTTCACCCTTTTTCTCAGCCTTTCCATCTGCGGCAGGCTTCTTGTCTCCACCACCGCCACCGCCACCATCTTTTTTGGGCTGAGGAGAAACCAGTTCGACCTTCTTCTTGATCTTCTGTTCGAGCTTCTCCTTGAGTCCGGCGGGGTCAACTTTCCCAGTCACAGTCAGTTTGTTGGCTGCACTATCCGTCTTCACTTGTTCAACGCCTTCAAAATTCTTGATA
>V300016263_L3_WHPEAkcfEAAARAA-541_1_paired_trimmed_paired_merged_contig_630
GGGATGCGCCGAAATCAACCGGGCTATCAAGAAAATTCGAAGGCGTTGAACAAGTGAAGACGGATAGTGCAGCCAACAAACTGACTGTGATTGGGAAAGTTAACCCCGCCGGGCTTAAGGAGAAACTGGAGCAGAAGATTAAGAAGAAGATCGACCTGGTCTCTCCTCAGCCCAAAAAAGATGGCGGTGGCGGTGGTGGAGACAAGAAGCCTGCCGCAGAGGGAAAGGCTGAGAAAAAGGATGATGAGAAAAAGCCAGCTGATGAGAAAAAGCCGGCTGAAGACAAAAAGCCCAAAGAGGCACCCAAAGAGAGTTCTGTGGTGTTGAAGATCAGATTGCATTGTGAGGGTTGCATGCAGAAGATGAAGAGTAAAATCTCCAAGTTTAAAGGTGTTAACAGTGTGAGCTTTGA
>V300016263_L3_WHPEAkcfEAAARAA-541_1_paired_trimmed_paired_merged_contig_631
AAATTTGACCTCTCTAGCAATTACCCTTCAAGGCATATATATAGTTCTTAAACTAATGTGACAATTTTGGGGAAAAAAAACATTTTCTATATAATAGTGCTTCTTCATATTCTATACATGGTTCACTAAACCTGCAAGTTTCCTTAGTTTTGCAACTTTTCTCTTCAGTCGTAAGCAAAATGGCTTCCACAACAAAGCTACTGCTCACAGACCTCATGTCTGGTGTGAACCATGTCCCTTCAAACTACATCAGACCCTTCTCCGACCGTCCAAATCTTACTGATGTTCAGACATCAGATGCCTCCTCCATTCCTCTCATTGATCTCAAGGACCTCCATGGCCCCAAGCACTCTGATATTATCAAACAAATTGGTCTAGCATGCCAAACTGATGGTTTCTTCCTGGTGAAAAATCATGGAGTTCCAGAGACAATGATCAAAAACATGTTGAGTATAGCAAGAGAGTTTTTCAAATTACCAGAACGTGAGAGGTTGAAGATGTACTCAGATGACCCTTCTAAGACCACCAGGCTCTCCACCAGTTTCAATGTCAGGACTGAAAAATTGTCCAACTGGAGGG
>V300016263_L3_WHPEAkcfEAAARAA-541_1_paired_trimmed_paired_merged_contig_632
ACCCCTGCGAATCCTGCGACCCTCATCGCCATGGCTCCCAAGAAGGATAAGGCTCCTCCACCGTCCTCAAAGCCTGCGAAGTCCGGCGGAGGCAAGCAGAAGAAGAAGAAGTGGAGCAAGGGAAAGCAGAAGGAGAAGGTGAACAACATGGTGCTCTTCGACCAGGGGACTTACGACAAGCTGCTTTCCGAAGTTCCGAAGTACAAGCTCATTACTCCTTCCATCTTGTCTGACAGACTAAGGATTAATGGATCATTGGCTCGCCGTGCAATTAAGGATTTGATGGCAAGGGGTTCCATTAGGCTGATAGCTGCTCATGCTAGCCAGCAGATATACACCAGAGCCACCAATACTTAAACGGGAAAGATGTTAGTTTTCGGTCATGGAGGCACAAGTATTCACCTTTTTTGTGATGTTAGGGAAAACTATTGTC
>V300016263_L3_WHPEAkcfEAAARAA-541_1_paired_trimmed_paired_merged_contig_633
CAATTCATATATTATTCCAATAGCAAATTATGCATCTACTCCCCATTCTTTCAAGCCTTGTATTACTATACATGCATCTACTCCCCATTCTCTTTCCATTATGGAGTGACTAAAATTTCAGATCTCGCGTAACCCTACAAAATCACTATACGTACACTATTTGTTAGCAGCCTCCAACAATGGCACGCCTGCAATCATTCTCTCTCTCTCAAGCCTTCTCTTAACACTTAAACCAAAAGAAACACTATATCCCATTTTTGCACCAACAGAAATAAACAAATCATGTAGAGGGCAACATAAATTAGGCAGCAACACAATTGCTGCAATTTATTACCATATTTGCTTAAGGCACATAGAGTGCACAGCACAACTTAACAAAACAGCAACGTTATATTTTCGTCGTGGTAGAAACCCAACATACACAAGAAAATTAAAGAAGTGCCACCAGGTGGTCATCTGGTTTATTTATAATACTTGGACTCCAAGCAAACGAGCACGCAACAAGGTAAATACAGTTAAGGTGGTGGTACGATGATGGGAGGTGAAATGTGTGACTCAACGTCCCATAGCTCCAAAACCCCATGAACAAAGTCATAGTAACCACCCCTGAGCGCT
>V300016263_L3_WHPEAkcfEAAARAA-541_1_paired_trimmed_paired_merged_contig_634
CAATTCATATATTATTCCAATAGCATATTATGCATCTACTCCCCATTCTTTCAAGCCTTGTATTTCTATACATGCATCTACTCCCCATTCTCTTTCCATTATGGAATGACTAAAATTTCAGATCTCGCGTAACCCTACAAAATCACTATACGTACACTATTTGTTAGCAGCCTCCAACAATGGCACGCCTGCAATCATTCTCTCTCTCTCAAGCCTTCTCTTAACACTTAAACCGAAAGAAACACTCTATATCCCATTTTTGACACCAACAGAAATAAACAAATCACATAGAGGGCAACATAAATTAGGCAACAACACAATTGCTGCATTTTATTACCATATTTGCTTAAGGCACATAGAGTGCACAGCACAACTTAACAAAACAGCAACGTTATGTTTTCGTCGTGGTAGAAACCCAACATACACAAGAAAATTAAAGAAGTGCCACCAGGTGGTCATCTGGTTTATTTATAATACTTGGACTCCAAGCAAACGAGCACGCAACAAGGTAAATACAGTTAAGGTGCTGGTACGATGATGGGAGGTGAAATGTGCGACTCAACGTCCCATAGCTCCAA
>V300016263_L3_WHPEAkcfEAAARAA-541_1_paired_trimmed_paired_merged_contig_635
TTGTATTTGTTGCATGTGCATGTGTGAAGCAACTTCATCTCCTTAAGTTCCACTGCTAGGTTTGGAAAATATCTTGAACGAAAGAAAGTAGACAAAATGGCAAGCCAATTAGCTATTCAACGCCTGAAAAATCTCCTCAGTGAGAAGGAAGAGCTGGACGATGTGGTTGCTGCCAAAATTGAGAGGTTGATGGCTGAGTTGCAAAGACCTGCTAATGGTCATTTCGACCCAGTTCGAAGGATTGTAGATGGCTTCATCAACTTCAGGGTCAACAAATTCGAAAAATACCCAGATTACTACAAGGAGCTTGCCAATGGACAAAGCCCCAAGTTTCTGGTATTTGCATGCTCGGACTCCCGAGTGAGCCCCTCACATATCCTTAGTTTCCAACCTGGGGAGGCCTTCATGGCTCGCAACATTGCAAACATGGTTCCTGCATTCAATCAGCTGAAATACGCAGGAGTTGGAGCAGTTATAGAATATGCTATTACACAACTCCTGGTGACAAATATTTTGGTAATTGGGCACAGTCGTTGTGGTGGGATACAGAGGCTTATGAGTCACCCTGAGGATAATCGTGTTCCCTTTGACTTCATAGATGAATGGGTCAAAATTGGTTTACCCGCCAAGGCTAAGGTTATAGCAAATGGACAAGGTGGCACCACTTTTGAGGAACAATGTGAGGATTGTGCAAGGGAAGCAGTAAATTTGTCGCTGATAAACCTACAAACTTACCCTTACGTTCAAAAGGCGCTTGCGGAGAAAAACCTAGCGCTCAGGGGTGGTTACTATGACTTTGTTCATGGGGTTTTGGAGCTATGGGACGTTGAGTCACACATTTCACCTCCCATCATCGTACCACCACCTTAACTGTATTTACCTT
>V300016263_L3_WHPEAkcfEAAARAA-541_1_paired_trimmed_paired_merged_contig_636
CCCGGAAAATGGCAACCCAAATCACAAACGGCGACGGAGTTGCCAGAGTCTCCGCCCTCAACTGCATCGATCCCTCGAGCCCCGACACCCACCAATCCGTCTCTTTACTCAAACAGGCGTGTTTGGATTGCGGGTTTTTCTACCTGGTGAATCATGGAATAAGCGAGGAGTTCATGGCGAAGGTGTTTGATCAGAGCAGGAGGCTTTTCGGGTTGCCATTGAGTGCAAAAATGGAGCTTTTGAGGAACAAGAATTACAGGGGATATACCCCTTCTCTCGACGAGCATCTCGATCATGAAAACCAAGTTCACGGAGATTACAAGGAGGGGTATTACATAGGAGTTGAGCTACAAGAAGATGACCCAGAAGCTAAAAAGCCGTTTTATGGGCCTAATGTTTGGCCTGCTCCAGAAGTGTTGCCGGGGTGGAGGGAGACCATGGAGGATTATCATAGACAATGCTTGGAGGTGGCTAAGTCAGTTGGTAGGCTTGTGGCCCTTGCTCTTGATCTCGACATCCATTTCTTCGACAAACCAGAAATGCTTGGCGAGGCTATAGCAACACTGCGTTTACTACACTATGATGGTCAAGTTTCTGATCCAGCGAATGGAATTTTTGGAGCTGGAGCTCATTCGGACTTTGGTTTTATAACCCTATTGGCAACAGATGATGTTGCAGGTCTCCAAATATGCAAAGATAAGGATGCAAAACCTCAAATATGGGAATATGTACCACCAATAAAAGGTGCATTTATAGTGAATATTGGTGACATGCTGGAACGCTGGAGCAACGGCATTTTCAAGTCCACATTGCATAGAGTTGTAGGGAACGGTCAAGACAGATACTCTATCGCATACTTTATGGAACCAAGTCACGAT
>V300016263_L3_WHPEAkcfEAAARAA-541_1_paired_trimmed_paired_merged_contig_637
AGCTCATTCGGACTTTGGTTTTATAACCCTATTGGCAACAGATGATGTTGCAGGTCTCCAAATATGCAAAGATAAGGATGCAAAACCTCAAATATGGGAATATGTACCACCAATAAAAGGGTTAGTCATTCTACCCTCCGGGGAAGATTGATATCATTAAAGTGGCTTAATTCTGGCTGACTCATATGTGCTATAGTTATATCCTTCCTTGCGGATATATGCTTCATTGCTGGTAGCATGTTTGGAACGTTTCACGATTTTATATTTGCCACCATAGTAGCAAATATAATGCAAAGGCACCTTTTTAATTCAGTATGGTAACATGCTTTTTTCTGTTTATTACTTCAGTGCATTTATAGTGAATATTGGTGACATGCTGGAACGCTGGAGCAACGGCATTTTCAAGTCCACATTGCATAGAGTTGTAGGGAACGGTCAAGACAGATACTCTATCGCATACTTTATAGAACCAAGTCACGAT
>V300016263_L3_WHPEAkcfEAAARAA-541_1_paired_trimmed_paired_merged_contig_638
CCACAATAAAATTTCAACCATTTTAGATTCTGCAACAAAAATGGTTGAAATTTTATTGTGGTAGGGTACCAGATTACAAGGCTATATGAAGTTACAGAGGGATACGATTTGAACAGTGACGTAGCGATTATCGAGTACAGCAATCGTTGAACTATATCGAAACTTATGATAGCTATCTTAGAAGAATGAGGAATCATCTTCAATTGCAGCAGAACTGACAAAATTATTTGTTATGTTCGGTGTAGACATTCAGATCAGCGTGAGTGTCGTAATAGCGCTGGCTCAGGTAAGTGCGGCACAAGATCGGGGGAAATTTGGGAGGGTTATTTTCAGATTTGCACGTAGGCAAACATTCAACAAGACAATCGTGACTTGGTTCTATAAAGTATACGATCTGTCTCTGTCTTGAAGCAAA
>V300016263_L3_WHPEAkcfEAAARAA-541_1_paired_trimmed_paired_merged_contig_639
GATTTTGTGTTAGCCTCGGCCAATGGATTTGGCTTCTCATTAACAGCCATGCGAACATCCCAAACACGTATAATCCCATCTGACGAGGCAGATGCCACAAGATAGGGATCCTCATTGACTTCAGCACCAGCTTTGCTTGTAAGCGTAACAATTCCCTTCACACGGGTAGGATGTGCATCCTCAATGCAGTATGCCACTTTCCCACTGTTTGTGTCCCACGCTGTAATACTCCGGTCCTCACCACCGGTAAATAAAATTCCATTCTCACCGGGCTCAATGCACAGAACCCGCTTCGAATTCTCGAATTCACAAAGCAACTTAGCATCCTCAGCCTCATGAACCATCACCTTCTCCTCCATAGTCATATAGAACTTCTCTCCAGAGCAATCATACCTCACCAAGCTTGCCTCCTTCGCCACTCTGCAATAGAAACTCCTCTTCCCCCTCACCAAATTAATCATCGCCAAGCACTCGTCTTTCCCCACCGTCAACGCCAGCTTCCCGGACGGGTGCAACGACACGTCGTTGATGGCCTTCCGGTGCGGCTTGAGGCTCTTGAGGAGGACGAAAGGGTCGGCCTCATAGATGCAGAGGGACCCGTCGGCGTCGGCGGAGACGAGGTTGAGGGGGAAGAAGAGGTGGGGAGGGGTGAAGAAGGAGAGGGAGGTGACGGTGGCGGAGTGGTCGTGGAGGGAGCCGAGGGAGGTGGCGGAGGACATGTCGTAGAGGT
>V300016263_L3_WHPEAkcfEAAARAA-541_1_paired_trimmed_paired_merged_contig_640
CGTACGATGTACAATTAATGAACATGATTCACGGATCTCCAAAATCCTCGTGAAGAGGATCCAGAGAGGATCCTGTTGCCTTGGATACCGACGCAAAATACATGGTGATAGTCTGGGGATCAGGTTTGGTGAAACCAGTGTTTGTTTCTCCTTGTCAATTAAGTAAATTTTCTCGTTCTAAACTACTCTAATCTATTAAAAAGATGAACAGGGTTCAAAATCACGGGAAAGAAGGTAGCCGCACTGATATAACCAACTGACGTAACCTAAATCTACAATTTGACAAAAAAAAGTCTCAAAAAGTGTTTAGAAGGCCAAGGAAACCTATCATTCATTTGAGTTTCTATAAACAACATAATTTGTGGTAAATAACTGTTTTCTTCTCTCTACTTCTCTCCTTGTTTAGATAAAATCACACTTACAACAGTAGCTACTTTCAAATCAGCATTGCGCCATATAGCTTACACAGTGAATTAAAGCAATTGAATTGCCACAAGTACGACCGATAAGTTTACCGGTGAAAATCTCACTAGCTTGATAATCCATCTTGAAGTCTCAACTTTCTTCGTGGTATTACGGAGAACCACTAGGACAACCAAAATGAGATAATCTTGTCACGTACATCAACCTAACCTTGCTTCTCTTCTTAGTACCTCTTCAGCAAACTTAATTAAAATGGTTGTTCGAGGCCGTTGCTGTCCCTCCACTGGTACAAAATGCGCTGTTACCACAGCTGGGAAACCAGCACCATCCAAAACTCCCCTTACAATTCCAGCGACAAATGCTCCACAATTAAAGGTTCCCATGTCTTTTGGAATCGAAATAAATCTGTTCACAAGGAGCTCCTTCTCACTAATCATGTACTCATCTTCATGTTCAGTGCCTTTCTCAAGGGAGTCAGCTACCTTTCCAAATAACACCTTCCACACCGTGCTATGCACAAAAGACAGGATACCCAGCAACCGTGTCTCCCTCCTGTTTCCCTTATCCCTATGGCAAAGAAGCTCCAGAACTCGAGCCCCAACAGCATATCCTGCATCCTCCAGCCTTCGTTCTAACTCCGCAATGTTGTCAACCTGCGTCTGATTGTACTGAACGAGCTCCGAAAACAAGAACGCAAACGCACTCAAACTAACCTCCTGTTTGCCCTTGCTGAGGGGCTTGTCGAGGACATTGGAGTATTGCTTGATCTTCCCTACTCCAATCATGCTTCCCCAACTCTTTTTTTTTTTTTTTTTCCTCCGGATTTGAAGAAATTCGAAGAAGCAGAGTTGGTGGTGTTTGCGGATCGGATTTTCGGAAGCACAACTTGTACACAACTCTCCCTTCCTCTGTGTATTCGATTGACTCGCTGCTTTTCAGTGCCGGTCTGGACCGGCAGCTTCCACGCTCTCCTCCTTATTTTTTATTTTTGGAAAAATT
>V300016263_L3_WHPEAkcfEAAARAA-541_1_paired_trimmed_paired_merged_contig_641
CCCCGCCTTCTTCATTGGATTACGGAGAAGCGCTAGGAAAACTAACAATGAGATGACCGTGCCACGAACATCAACCTAACCTTGCTTCTCTTCGTAGTACCTCTTCAGCAAATTTTATCAAGATGGTTGTTCGAGGTCGTTGCTGTCCCTCCACTGGTACAAAATGAGCTGTTACCACAGCTGGAAAACCAGCACCGTCCAAAACACCCCTTACAATTCCGGCAACAAATGCTCCACAATTAAAGGTTCCCATGTCTTTTGGAATCGAAATAAATCGGTTCACAAGGAGCTCCTTCTCACTAATCATGTACTCATCTTCATGTTCAGTGCCTTTCTCAAGGGAATCAGCTACCTTTCCAAATAACACCTTCCAAACAGTGCTATGC
>V300016263_L3_WHPEAkcfEAAARAA-541_1_paired_trimmed_paired_merged_contig_642
TTAAAATGCCACTACTCTCGTTTTGGACAAAAGAAAATGAATACTTCAAAAGAAAAAAAGCCTAAAAAAGTTAGTAGTAAAAGAAAAAAGAGTATTCACAAGCCATCTGCATTTGAACAAAAAAAGTAATTAACATGCATGCATAGTTGACAGCCTAAAAATAGAGGGAAAAACAAAGACATAACAATCAACCAGAAAGCATCATCGTCATTGATGTTGATCCAAATCCGTATTAAAGCAAACACCAAAAATAGGAATCATTTTTTTTTTTTTTACCAGCACGTGAAAATAGCAATGCACAAACACACCAATCATAAAAGAGATCGCATAAACAGAAGAGACTTGCATACACCTCCGGAGGTCGCTAAGTTAAAACACACCGGTTGTATTACAGTTCCGACACATCACATTAGCGTCTTGATGGTGTAGGCAAGTCATTTTCCAAAAAAATTAAAAGAAAGAAAACTTACATGACAAGAGTTCATTTTTTTCTTTAAAAAAAAAAAATGAACCAATTGGTAGCTTAGTTACGACAGTACACCTCCTAGGGCCAGGAAGAGTCTCGAGTTCATTTGGCTGGGAGTTAATAGCAAGAAGTCTTACTTCACCTGCAAGCATCACAAGAAACTTCAACTCACATGAAGAACACAATTCTCTTTCTGAATTTTAGCATCTGAATCCGTATGAAATTGAACAGAAGAGATTAAAGAAGTGGAGATCATTTGAAGAACTTTCGGCAGTAAATAAACTGCTACTAAAACTTTTCATCATCATCTTACACAATTTCTCAAAAGAGTTCCATACAAGGCATGAAAACTTATAGATTAACAAAGAAAAAAAAGGTAAACAAAGGAAAAAAAATACAAATAGTACAATCTTTCATTCCTAAGCCCTGCTGTATGTTTGTTCTGTTCATTATTTCCCTATCCTCTTCTCCCCATGCCAAATGGACAACTGATTCATGTCAGCGTTATTCTTTCTGACATGTTCCGGCCATACTTTCGGCTTCTTCAAGCCTCAGAAGTTAGAGTTCAAGTTCTTAAGCGGACGCAACAGCTGAGACATCTTTGCTTGATCTGTTGTATTTCATGTGACTATTCACAAGCTGTCCAGCTGAGATAGCAGACATGAGAGAAAGCTCTCCGGCAAGAACAGAACCAGCCACAACAGTGGCCAACAATCTTGCATTAGATCCTGGTGCCTCCCTGTTAGCACCCTTCACTCCAAGAAGGTTCAGACAAGCTGATTGAGATGCAAGTTGGGTCCCACCTCCAACAGTACCAACCTCAATTGAAGGCATGGTGACAGACACGTGAAGGTCCTGTCCATCATTGATGGGTTCCATCATGGTAATGCAGTGAGAACTCTCCACATTCTGAGCTGGGTCTTGGCCGGTAGCGATGTAGATGGCAGAGACGATGTTGCTGGCATGTGCGTTGAATCCACCAAGGGCTCCAGCCATTGCAGACCCAGTAAGGTTCTTGAGCATGTTAAGCTCGCACAGGGACGCCACATTGGTTTTCAACACCTTCTGCACCACATCACCCTTGATCACAGCCTCACAGACCACCGATTTCCCACGACCTTCGATCCAGTTCACCGCAGCGGGCTTCTTGTCAGAGCAGTAGTTGCCGGAAATTCCAATCACATCCATGTCAGGGAAGTCGTTCTGGAGGAAATCCAAAACGTTTTGCACACCTTTGGAGACCATGTTCATCCCCATAGCGTCACCGGTGCTGCAGGTGAATCTCATGTACAAGTTCTTCCCAGCGATGGCACACTTAATTGTCTGAAGCCTACCGAATCTGCTTGACCTGTTGAAAACCGTGGACAAGGTGTCATAATTGTTGGGTTCTTCCAAGTAGAACTTCAACTCGGCAGCTCTCTTAGCAGAGTTGAACCTCACACAAGGTGCTCTGGTCATCCCATCTCTCAGCAACACACTGGTGGCTCCGCCGGACAAGTTGATAGCTTTGAAGCCACGGTTGGTGCTGGCAACCAAGCAACCTTCTGTGGTGGCCATTGGTACGGAAAACTCTCTGCCATCGAGCCTAAGAGGCCCAGCAATCCCAACTGGAATCTGAACATACCCAACTGGCATCTCGCAGCACTGACCCAAAATTGACTCGTAATCGAACCCCTCCAATGGCAGACCACCCAGAGACTTTCCTGTAATCCTCTGAAGCGCCTCGCGCCTGATAGCCGCCGCCCTCCTGCAATCTCCGAGCTTTGACTCCAGAGAGTAGGAAGGGATGGTTCCCGCCACCACGGACTTGACCACCTCCTCATCTTCCTCCGTCAACGGCTGGGCGGTGAAATCGCAGGGAGTGGAGAGGACTACCTCTTTATCAAACACCTTCTGTGCAACAGCTTTGGGGGCGGCAGCAGCAACAGGGGCAATTTGGGGAATTGGGCTGCAGTCGAGTCCGGCCCCACACGGCACTTTCCGGGCGTCGTCTTTCAATATCAAGCGCTCGTGCTCCTCCTCGTCATCGTCAGCGGCCCAGACGTCACTGCTGGGGCGGAGAATGAGCGACTGCACGAAATCGATCCCGAAGAATCCAAGCAAGTAGATGAAGGAGGCGACGAACGCGAGTATCGCGACGATCTCGGAGAAGTTCACGACGTGGAGCGGCGTCGAGGTCCTGATCTTCTCGCGCCAACGAGTAAGGAGGAAGTAGACGACGGAGAAGAAGAGAGTGAAGAAGACGGCGTTAGTCAGGTACAACGGCAGCGGCAGGGCGTCGGAGGCCTTGGCCCCGACGACACCAACGTCGTTCTCGTGGTCCACCACTTTCACTTTCATCGGCCCACTTCTGGCCTTGGTGGCAGGTGTATCCATCGTAGATCGCCTTCGGACGTCCATCGTATGTGTTGACGCGGTTGGTGATGCTAAAATGCGCCGGCGGCGATCCAGCGGCGGAGGAGAGAAGAGGAAAGGACAGCGAGGGCCGAGGCTTTTGTGGGCAAAACCGGAAACTCACAAAAAATGATTGAATAAATATTTGTTTTTAATTTGTTGGTG
>V300016263_L3_WHPEAkcfEAAARAA-541_1_paired_trimmed_paired_merged_contig_643
AAGACACAATGTACACACCTAAATCTTCAATAACGTCCTGAGGAAAGAAAAAAAACACCCACCACGAAGTCAACCAATAAAGAGTTGAACTGAAAAATGACAAAGAATCAAGCAAGGCAGTACCGGAGAGACGGCTGTTGCAATGATTGGATCATGTCGGGAACTAAAGAAGGGATGAACAAAGATAATCTTGTACTTGGCCATTTGTTTTGGAACACCATGTTCCTTGTAGGCCAAAAATCTTCCATCCCTTAGCCTTATTCTAGGCGCTGTGACGGGTGGACCGCCAAGCGAACCACAGATGTTCGGAGGTGGTGGTCGGGTGGCCTGATATGCCCACGCCAGCAATCCAACCAACAAGATGAATGTGATCCTCTTAAACATGTTATGAGAAGATGGAAAGTATGAAACTTTGCTCAC
>V300016263_L3_WHPEAkcfEAAARAA-541_1_paired_trimmed_paired_merged_contig_644
CTAATGATTTCCCAATCTTGGCGGGAAAACACATTCTCTGGTTTACCGGATACAACGCTGGATGAAGGAAAGAATTTCTGAGTGTTCCACCAGTAGGTTAACCAAGGTATATAGTGAGCAACTCGAACCGCCCATTGATCCTGTGGAGGTTGCTTCTTATAGGCATAGGATGACAAGTTGGCAGGAAGTCCGGGCCACCAGTAATTGATCACAGGAGCGATTAACGCTGCTCCTGCTAGCCTATGAGGGATGTACTTGAGACACTTCCAAATGACCTGTCCTCCCATTGAGTATCCAATTACATAAAATTTGGATCCGAGTTCCAGCTGATCACCAAGCTCCTCTATATCTAACGCCAAGCTCTTCGTTGTCCGCTTAGGATCCGGATCACTTTCACCGTACCCTGGTCTGTCGAAAGACACAATGTACACACCTAAATCTTCAATAACGTCCGGAGAGACGGCTGTTGCAATGACTGGATCATGTCGGGAAGTACCGAAGGGATGAACAAAGATAATCTTATACTTGGCCACTTGTTTTGGAACACCATGTTCCTTGTAGGCCAAAAATCTTCCATCCCTTAGCCTTACTCTAGGCGCTGTGACGGGTGGACCGCCAGGCGAACCACAGA
>V300016263_L3_WHPEAkcfEAAARAA-541_1_paired_trimmed_paired_merged_contig_645
TAATTTGGTGTCCCACATGTCGTATGAAGCAATCCATCTTCTCGAACTTGCTGAGGTAGTGCACTCAGTCCAAAATCTGAAACTTTAAGAGTCCCGCTAACATCCAGCAGCAAATTCTCTGGCTTTAGGTCTCTATGAAAAACACCTCTGCTGTGACAGTAATCAACAGCATTTATAAGCTGCTGAAAATACTTTCTTGCTTCATCTTCTTTCAATCTTCCTTTACTTGCAATTTTGTCAAATAGTTCTCCACCAGTGACAAATTCCAAAACAATGTATATTTTCGTCTTGCTAGCCATCACCTCATACATGCGGATGACATTCGGATGTCTAATTAGTTTCATTGTTGATATTTCTCGTTTGATCTGGCCGATCATCTTGTGCTTGAGGACCTTCTCCTTGTCGAGAATTTTGATCGCAAAGTTCTCATCTGTCTCAACGTTGCGCGCGAACTTGACCTTGGCGAAATTCCCCTCCCCGAGAGTCCGACCCAGCTCGTACCGCCCGACCCGCGTCCTGCTTCCGGTGTTCGACCTCGACGCCATCTCCTCCAACCCCTCTCTCTCCCCTCGCTTCTCTCTCTAAAATCTTCCAAATTTCTCTCAAAATTCCAGTCCGCAATACCTCTTCCTTTCTCTCTCTAAAACTACCTCTTCTTCTTGCAAGGCTGCCAAACCTGAGACTTCGTCACGCTCATCCTTCCTGAATTTTAATCCGAAAAAAAAAAAAAAAACCCGAAATCCTTAATCCGCAGAGACAAACGAATCCGAGACGCGATTTGGCTGTTCAAATCGGGAAAGAAGAAGGAGACTCGGAGGCAAAAGAGAAAGAAAAGGTTGAAGAATCGTTGACCGTCCGATCCGACAAGAAACCCATCAATTCGGATTTCCAATCATACAAAAATCGAACGGATTGCGATGCATGCAGAGAATCTGAAAGCTTTTGTTTTGGGGCGAAAGCGATCGGAGATCTCCAGGAGATTGAATCAGGACCGTGGACGGTGGATCTGATGATTGATTCTGTTTTTTGGAGCTTTTGGTTTTGTGATTTTTTGGGTGAAAAATTGGAAATAAATGGCACCGCGGGGTTTTTTTTGTAATTAACTGAAAAGCGAATATTCTGGGGCGATGATTGGGTTTTTTTGTCTACTTCGTCTCTATACGAGGAAGGTTGCATCTGCGGATATTTCGAAATTACTTTTTCAACCTCGGAAGCTGGGATCGGGTGTTTTGCAGGCCGCCTCTTCACGCATCCGTTCTGATGTC
>V300016263_L3_WHPEAkcfEAAARAA-541_1_paired_trimmed_paired_merged_contig_646
GGAGATGGCGTCGAGGTCGAACACCGGAAGCAGGACGCGGGTCGGGCGGTACGAGCTGGGTCGGACTCTCGGGGAGGGCAATTTCGCCAAGGTCAAGTTCGCTCGCAACGTCGAGACAGGGGAGAACTTCGCGATCAAAATTCTCGACAAGGAGAAGGTCCTCAAGCACAAGATGATCGGCCAGATCAAACGAGAAATATCAACAATGAAATTAATTAGACATCCGAATGTCATTCGCATGTATGAGGTGATGGCTAGCA
>V300016263_L3_WHPEAkcfEAAARAA-541_1_paired_trimmed_paired_merged_contig_647
TTATAAGCGTTCTTAACTAAAAAACTCCCGATGTCATACATTAACAATAAAGTCTTGTCACACTAAGTGAAATCGACTGTCCTAGAACACCACTGTGCTCCACTTTACAAAACCCTGGTGTCATAAAGAAAGAAAACATGAGAAACTACTGCACCAATCCATTGGTACAAGTACGTGAGTTACAAATTCAACATTTATCCACGTAATTCACACGACACGTTTGGGCCATTGAAAGTAACAAATAAATTACTATCAGGTTCTTAATGGAGATACAATACACAAATATAGCTGATGTGGACCTCATCTTCTAGGTCGGACAGTCCGCTGCCGGCCTCTTTGGGAGGGTGGATTTACAGTAGGCCTCTCTGTCTGCACAGGGGAACTAACTTGACTCGCCAACTGTACTAGTAAACCTTCAAACCGATTCATTTGCTCTGAAAACAAACCCTCAACTCTACCAAGTTGCTCTTTTAAACCCTGTACCTCAGCAACACATCTTTGTTCCGACTCCTCTTGTCGCTGCTTTGATTCGTCAAGTTGCTTTCTGAGTTCACCCCATAACTCTTTGGAGGTTATACCACGTTCCCTCTGCGGACGCTCAGGTCCAAAAACCTTTTCATAAATCTCGTCTTCAGTCATATGCAAGTTCCCCGCAGACACTTCAGCATAAAGTGCCTTGAGCTTTGACAATGCCTCCTCTGCAGCTGGATGGGCAGCTTTTCCATCAGACCGCAAATGGGTGAGTTCCCATAGACGTATGCGACCAGGGTCATTTCCAGTCTTCTTTCTCTCTTCCTCGTAGATTTGCGAGAAACTCTTGGAGCCACAAGTGTGAATTAAGTTATTTTCTTTGAAACCATTCTCCTTGTTTTTCTTACTCCATGCCTTCCATTCAGGTGAGCTCCATAAGTCTGTAAGATACTGCCAATCATCCTCAGCGACACTTGGTGGTACGTTTTGCAGTGCTTCCTCAATTGTCCCACATGTATCATACCACAACCTCTTGAGGTAACGCCGATAACTGTGGTAGGATCTATGAATCTGTTCCAACACCCATCTCATGTGATCTTCAACTTTGAAGCGCTTCAAGATACGCTCAAATGCCTTCTTTTTAATATCAATTGGGATACTCTTCCACGACTTGACCTGTAGGGGTATCTCCCGGGTTTGCCTAACCAGGGCTGTACACGCTGATTTGAACAATTTGGAGCTTTCACCTACAGCTCTCCGGTTCCTCCAGGTGACTTCAAG
>V300016263_L3_WHPEAkcfEAAARAA-541_1_paired_trimmed_paired_merged_contig_648
GTGGCAGTGGCACCACGTGTCCCCTTGGTTATCTCTAATAATCAATGTCATAAATGTAGCTGGGTGGCAGTTCCAGAAAGTGAAGAACAATTCAGCAAATGGAAACTGGTCCGTACAACTAAGTTTTGGGTCTCATCAGTGATGATGGCAACGGTGGCGGTGGCAGTGGCACCACGTGTTCCCTTGGTTATCTCTAATAATCAATGTCATAAATGTAATTGGGTGGCAGTTCCAGAAAGATCGACCCTTTCTTTTCAATCCGCTTCATTTTCTGCTGTATCCTTGTCACGAAGGCCATGGCGGATTCGGGTGCAAGCACCGTCCTTGTCACTGGAGCTGGTGGTAGAACTGGTAAACTAGTTTATAAGAAGTTAAAGGGGAGGTCAGACCAGTATGTTGCTAGGGGTCTGGTTAGGACTGAAGAGAGCAAACAGAGCGTTGGCGGAGCAGATGATCTTTATGTTGGAGATATAAGGGATGCTGACAGCATTCTACCTGCAATCCAAGGCATCGATGCTCTCATAATCCTTACAAGCGCTGTGCCTAAGATGAAACCTGGCTTTGATCCGACCAAAGGTGGGAGGCCTGAGTTCTATTTTGAAGACGGGTCGTATCCTGAACAGGTTGATTGGATTGGACAGAAAAACCAAATAGATGCTGCTAAGGCTGCGGGAGTGAAGCAGATTGTGTTAGTTGGGTCTATGGGCGGAACAGATCTTAACAATCCCCTGAACAAATTGGCTAATGGCAACATATTGGTTTGGAAGAGGAAGGCTGAGCAGTATTTGGCTGACTCCGGAATTCCATACACAATCATAAGGGCTGGAGGCTTGCAAGACAAAGAAGGAGGCATCCGTGAACTACTTATAGGGAAGGATGACGAGCTTCTTAAGACCGAAACAAGAACCATTGCTAGACCTGATGTCGCAGAAGTCTGCATTCAGGCACTGCAGTTCGAGGAGGCCAAGTTCAAGGCATTTGATTTGGCCTCAAAGCCGGAGGGAACTGGGACACCGACCAAGGATTTTAAGGCTTTATTTTCCCAGATCACTACCCGATTTTGATTTTTGGCTTCTGTAATGCCAAAGCGAACATCTCCCCGTATGAGTTTCTGTTTATACTGGGACAAAAAGGGTAGAAAATGAATAGCATATGTGTATGCAGCTTGAACAGTTTTTAATTTGTAATGCAGGGATCAAGGAACTAGCATGTCACTGTGCCTGCACTTTTAATAATGCGCCAGAGCTTGTTTTTACCCTTTCCCTTATTTTGGCTTGTGAATTTTGGTGTTCTTTGACAGGGAAACCTTAGTTTCTCCTTCATTGTCTGCCTTGCCAATTGAGAACTAAAGGCTCGTTTAGGAAGTGCTTTTAAATGATTGAAAGCTCATTTAGGGAAAATGTTTGAGTTTTAAAAGCATTTGAAGTGCTTCTTGCAGGAAGC
>V300016263_L3_WHPEAkcfEAAARAA-541_1_paired_trimmed_paired_merged_contig_649
GAGGCCTGAGTTCTATTTTGAAGACGGGTCATATCCTGAACAGGTTGATTGGATTGGACAGAAAAACCAAATAGATGCTGCTATGGCTGCGGGAGTGAAGCAGATTGTGTTGGTTGGGTCCATGGGTGGAACGGATCTTAACAATCCCCTGAACAAATTGGGTGATGGCAATATATTGGTTTGGAAGAGGAAGGCTGAGCAGTATTTGGCTGACTCCGGAAT
>V300016263_L3_WHPEAkcfEAAARAA-541_1_paired_trimmed_paired_merged_contig_650
GGAGGCCTGAGTTCTATTTTGAAGATGGGTCATATCCTGAACAGGTTGATTGGATTGGACAGAAAAACCAAATAGATGCTGCTAAGGCTGCGGGAGTGAAGCAGATTGTGTTGGTTGGGTCCATGGGTGGAACGGATCTTAACAATCCCCTGAACAAATTGGGTGATGGCAATATATTGGTTTGGAAGAGGAAGGCTGAGCAGTATTTGGCTGACTCCGGAAT
>V300016263_L3_WHPEAkcfEAAARAA-541_1_paired_trimmed_paired_merged_contig_651
AAGAAGATGCAGACATATTGCCAACAGATAAACGAAATGCGCCTACGTTAACTCTTCAAACGGGAATCGGCTCTGGCAAGGACTCAGGAGAACCGCTGCTGCCGTTTAGCACGGTCACGTTGCCATCAGAATCGACGTCCACAATGACTGAGTCGCCTTCTTTGATCTCCCTTGCAAGCATCTTCTCAGCCATGCTGTCCTCCAACAGTCTCATGATCGCTCTTCTTAGAGGCCTGGCTCCGTAGCTCGGGTTGTATCCTTCGTCAACCACTCTGTCTCTGAACCTCTCCGTCACTTGAAGCTCTATCTCCTTCTTCTTCAACCTTTCGAATACCTCCTTGAGCATTATATCTGCTATATCCTTTACCTCCAGCTTGGTGAGTTGACGGAAAACAATCATTTCGTCCAACCTGTTCAAGAACTCGGGTCTGAAGTATTGTTTTAGTTCCTCTGTCACCAAGCTCTTAATTCTATTGTAACTGCTATCCTTCTCATCATAATCAAGGTCAAATCCTATGCGTCGGCCTCCCTTCTCAATAACACTGCTTCCGACGTTAGATGTCATTATCAGAAGTGTATTCTTGAAATCCACGGTTCTGCCCTTGCTGTCGGTTAATCTTCCATCCTCGAGTATTTGAAGCATCATGTTGAAGACATCGGGATGTGCCTTCTCAATTTCATCAAAAAGCACCACAGTGTAAGGACGGCGTCGAACGGCTTCAGTCAGCTGACCTCCCTCGGTGTAACCAACATAACCCGGGGGAGAACCAATGAGCTTGGAAACAGTGTGCCTCTCCATAAACTCACTCATATCAAGCCGAATCATGGCTTCTTCAGAACCAAAGTAGTAAGCAGCCAAAGCTTTTGCAAGCTCAGATTTCCCAACACCAGTTGGACCAGAAAAGATGAAACTGGCAATAGGACGATTAGGATTCTTCAGTCCGACACGGGCTCGGCGAATAGCACGACTAATAGCC
>V300016263_L3_WHPEAkcfEAAARAA-541_1_paired_trimmed_paired_merged_contig_652
GTGGTTGTTCATCTGAGAGCTACTGGTGATGCTCCTATACTCAAGCAAACCAAATTCAAGGTATGCCTTTTGTGGTCACAGACTTACAGTAGTGTTCATGAATCTTGAAATTGTATTCCACCTTATTTTATCATGGTTTATGATGAAGATTTTTTGTTTCAATAACATTGTTGAAATTCTTTAAATTTGTTTAGGGCATATGTATTTGCACTGCTGATTTATATGAGCTTCGATATAGAAATCTGATTTGGTATGATCTCCATATGGGATGTTGAAAGTGAAATTAACCCTTTACTTTCTACGAAATTTTAGATTTCAAGCACTACGTTTGAGCCCTGCTTCTTTTAATTTTACTTTTTTGGTCGCTGGTTTTATGTTTGTTGCTCTTGCTTGCTTGCTTGATTACCAATCTGGTAGTTCTTTCTATATATTGAGACATGCTAGAATTCTGGTTAATTCATAGATCTCTAGCCATACTTAATAGCCTCAGGCATGTGAATGTGATAAAAGAGTAAGTTTTAGCCATATCGGTACAATGACAGGAAAGGATTAATTTTGCATACCGTATTGAATGAAAGTTTGTAGTATAATGGAATATATCTTGAATGATGCTTAATGATGGGAGTTGATGCATTTTCATCTGTCTTGAGTCGTCTATGCAATGGATTAAAGGAAACAATAGATATTATGTCGGGACATCTAAATTCAAACAGCTGCTTTTTACCTCTTCTAGAAATCTTGTGCCACTGGTACTTGAATTTTATTTATTTTTTATTTTTTTTTTTCTGTTTTGTTGATGGGGGGTTGGTGAGTGAGGAATAATTGTTATGATTGAATATGCAGGTAGTTGTTTGATTTTTCTTTTGTGATTTTTGGGTTTTAATTGATGGATCTCTGTGTAAATGTTGATTTGGTTGTGGGTATATATAGAAGGTCAAATAGGTGCCTTTACTTGCTTCATCTAATTTGTGGGGTTCATTTATTGTTCTTTATTGTTGTGTAATTCATAAAATTTCTGGGCTTTGGTTTACAAGTTGTTAATTTTTTTCTCATATGTATGTATGTATGTATGTATATGCTGGTAAGTATTGAGTTTGATTTTCAGCTTAAGCTCAGTTGATTGGCTACAAATTGCCTTGGCTTTACGAATCATAAAACTTTAAATAGATCTTAGCGTGGATTGTGGATGATGGGTGAAGAAAATGCTATTCAGATTGTCCATGTTGCATTTTCGCAGTCGAAAGTTCAATGATCTTCGCCAATTTCTGCTTCGTCGTAGGTTGATGGTTGGTTTTATCAAGGCCAAACAATAAGAGAATAGGGAATGGCTTCAGTAGGTGTGGCGCCTACGTCAAGTGTGAGAGAACCCAGTGGTCATGCGGTTAGTGTGGATAAGTTACCGGAGGAGATGAATGACATGAAAATTCGGGATGACAAAGAAATGGAATCCACAGTCACAGTCGTTGATGGTAACGGAACAGAGACAGGTCATATAATTGTGACAACTATTGGTGGTAGAAATGGCCAGCCAAAGCAGACAATTAGTTACATGGCTGAGCGTGTTGTTGGGCATGGATCATTTGGAGTGGTGTTCCAAGCAAAGTGCTTAGAGACTGGTGAAACTGTGGCTATAAAGAAGGTTCTGCAAGACAAGAGGTACAAGAATCGTGAGCTACAGACCATGCGTCTTCTTGACCACCCAAATGTTGTTTCTTTGAAGCATTGCTTCTTTTCAACGACTGAAAAGGATGAACTTTATCTTAACTTGGTGCTTGAGTATGTCCCTGAAACGGTTCATCGTGTGATTAAACACTACAACAAGTTGAACCAACGGATGCCTCTGATATATGTTAAACTCTACACATACCAGATCTTTAGGGCGCTATCCTACATTCACCGCTGCATTGGAGTGTGTCATCGGGACATCAAGCCTCAAAATCTTCTGGTGAACCCACATACCCACCAAGTAAAGTTGTGCGACTTTGGAAGTGCTAAAGTATTGGTAAAAGGAGAGCCAAATATATCTTATATCTGCTCTAGATATTATAGAGCACCGGAACTCATATTTGGAGCAACTGAGTATACTTCGGCCATTGATGTTTGGTCTGTTGGGTGTGTTCTTGCTGAGCTATTGCTCGGACAGCCTCTCTTTCCTGGTGAAAGTGGAGTTGACCAGCTTGTGGAGATTATCAAGGTTTTGGGCACTCCAACAAGGGAGGAAATCAAATGCATGAATCCTAACTATACAGAGTTCAAATTCCCGCAAATTAAAGCTCACCCGTGGCACAAGATATTCCACAAGCGTATGCCTCCAGAAGCTGTTGATCTGGTTTCAAGACTGCTGCAATACTCTCCTAACTTGCGGTGCACAGCTCTGGATGCCTTGGTCCACTCCTTCTTTGATGATCTTCGTGACCCGAACACCCGCCTGCCGAATGGACGTTTCCTTCCGCCTTTATTCAACTTTAAATCACATGAATTAAAGGGGGTGCCTGCGGAAACTTTGATGAAATTGGTTCCAGAGCACGCGAGAAAGCAAGTCCCGTTCTTGGCATCCGATTAGTTTGTGAAATGTGAGTAACCGCAAGCGCGGTCCCATATTAAGCTATGTCTTCTCTTCTACCTGGGCTGCTATTGGTGTCCCTTTTGATTTAATGTACCTCATTGTATGACCATATTTTGTAAAATTAGATGTGTTCTATCGAATCTTGACGTGTCCGAACCTCAAAGGGTATTTACGAGTACCACTTCCCTGTAACCCCCGAAGATTGTAGCATCGCATAGAAGACGAGCGCCAGCTTTTATCTAAATGTTTATCTGTATCTGTATTTGTAGTAGACAGACCAATGTCCCGATATGTTCTGTGAGTTCGTATTCCATGTAATGGTACAATCTTCGGGGGTTACAGGGA
>V300016263_L3_WHPEAkcfEAAARAA-541_1_paired_trimmed_paired_merged_contig_653
TGAAAAAGAACACCAACAAAAGTATATAATTAAGAGGGAAGTACAAATTTGCCCCAACAGGGTTCAGTACCTACTTTTGGGTATGAGTAATAAAACCTGCATACCACATCCAAAGGTACAAAATGCATCGTCAAATTTGGAAATGATAGTACTTGTGTTCCTTTTATACGATAACTTACATGTCCCTCTACTTATGATTAACACATTTTTAATAAATTAACTATAAACTCACAATCTCCTCGCTATATATAAATAAATATTATTATTATTATTTATATATATAGGACTAGCGGGTGCCAGTTAGCCACCTCAGCAATCAGTTGCCTCTCCTAAAACTACCCCCCAAACTCTCCTCTTCCCATCCACGTACAAATTACCATATACAATTCACCCTTCACCATTCACCATTCACCAGACTTTTTAACTGTTTTACCGCCGGAGGAGTCTCAGAATTGACTGCCCTCAAATGTTTGTCCGAACTGCCAGTTTCCCGGCGCAACATTGTTGGCGGTGAGAGTTCTGCCGTCGCTGGTGGTGACCTGGAAGGAGAGGCTCTGGCCGTTGAGG
>V300016263_L3_WHPEAkcfEAAARAA-541_1_paired_trimmed_paired_merged_contig_654
GAATCGGGAGGCAGCGTGTGTGTACGTATGTATTTCAATTTTATTTAAATTATTAATTTACCTCAAGTTTAAGAGCATTGCCTATATCAGATAATCTTGTATGTATTGCAACAGTTACCATCTAGTACAGAGTAGATTCTGAACACTAAAGGCCTTGAAGGGACATTCGTTTAGGAGCATGAACTCGAGGTTCCGAGTTCGATTCTCCCTCCCTCAGTAAAATATAGTAGATTCTGAACCATGAAAAAGTAATAACGAGGCCGTAATGCAACTGAAATTCATTTCTTATGTGTTTGAGCAGATGATGAAAAGCATAAGACATTTATGATTATGTGTGCTTTAAGTTTTTCAATTTAGTCGTCGTAGATTTGTCATTCATCATGAGCATCCCCACACGCATAAACCTTATTGTACCAAGTGATGTCAATTGATAAATAGAAGAAGAAAACAAACAGTGCTATTGTTTTGATTTAATCATTTGGTCCTAAGCAGAGTGGTTTCATCTTTTCGAAATGGG
>V300016263_L3_WHPEAkcfEAAARAA-541_1_paired_trimmed_paired_merged_contig_655
GCCTCGCCCAAATCACACTCACACACCAACCGGAGCCGCAGAGCGAGAGAGAGAGAGAGAGAGAGATAAACAACCGGAGCAGCGGAGATGAAGACCATCCTCTCCTCCGAGACCATGGACATCCCCGACGGTGTCAAGATCAAGGTCCACGCCAAGATGATCGAAGTCGAAGGTCCTCGCGGGAAGCTTATCCGCAACTTCAAGCACTTGAACTTGGACTTTCAGCTCGTCACCGACGAGGAGACCGGAAAGCGGAAGCTGAAGGTCGAGGCCTGGTTCGGCACCCGCAAAACCAGCGCCGCCATCCGCACCGCCCTCTCCCACGTCGGAAATCTCATCACCGGAGTCACCAAGGGGTACCGCTACAAGATGCGTTTCGTGTATGCTCATTTTCCCATCAATGCCTCCATCACTAATGAGGCCAAGGCGATCGAGATCCGTAACTTTTTGGGTGAAAAGAAGGTGAGAAAGGTGGATATGCTTGATGGTGTTTCCATCACCCGATCTGAGAAGGTCAAGGATGAGCTGATCTTGGATGGAAATGATATCGAGCTTGTTTCTCGGTCTTGTGCCCTGATCAACCAGAAATGCCATGTCAAGAACAAGGATATCAGGAAGTTTCTTGATGGTATCTATGTGAGCGAGAGGGGAACCATCCTTATAGATGAATGAAGTGTGTTTGTTTTGCGTACTTTCTGAATGTAGTTTAATTTCTTCATCGAATTGGCTAGTTATTCCTTTTGTTCGAGAGTTCATGTGGACGACTTTTATAAGTTTGGTTGAATTTGGA
>V300016263_L3_WHPEAkcfEAAARAA-541_1_paired_trimmed_paired_merged_contig_656
TTACCAACCGAATCCTAATTTGTTCAATTTCTTTTCATCTGGCAATTGAGTGTGGTTGTTTGCCGTTCTCTTTGAGGTGAGATAAAGTTTATGTCTGTAAATATATGTATCTTAACAACAACCATGGGGGTTGCTAATGGCTTTTTTATTCACTAAATTTTTTGTTTTTTTCAAGTGCTTCTCTAGAATTTAATCCTTTTTGTCATTAT
>V300016263_L3_WHPEAkcfEAAARAA-541_1_paired_trimmed_paired_merged_contig_657
GTTGGATAATGTGTAAACGTAGACAATATAATGCTCAGAAAATAGGCCATCTTTTACAGCGATAAATGGTAAGCTTAAGAAATTAAATTACCATTTCACTAGAGAAGTATAAAGTTCGAAAAGGGTAAGTAAATAGACACACAAAGATATATATCTTTGATGCACAGTCCACCCTGGTCGGCAATGGATGTACATCACCTGAAAAGCCTAGCAAATTTTCGTAATGGGGCTGGAAAATTGAAGTTTAAATAGTAAGTTAACAACTTAAAACACTAACTGGGATTG
>V300016263_L3_WHPEAkcfEAAARAA-541_1_paired_trimmed_paired_merged_contig_658
CAGAATTTTCCTTGACCATACACAAATAAACCAAAAATTCTTCAATCTCTTGCATGTCCATTTCAATTCTTAAAACCGCCGAAAGAAAAAAATTAAAGTTTCTTTCTTACGGAAATCCACCAATTTGAATCAAATCAACCGAAGAAGCATACACGTTCTTTCCTTGAATTATACTTAAAACACTAACTGGGATTGTAGCATAGCTTGTAATTTCTGCAATAT
>V300016263_L3_WHPEAkcfEAAARAA-541_1_paired_trimmed_paired_merged_contig_659
TTTTACAGCGATAAACGGTAAGCTTAAGAAATTAAATTACCATTTCACTCGAGAAGTATAAAGTTCGAAAAGGGTAAGTAAATAGACACACAAAGATATATATCTTTGATGCACAGTCCACCCTGGTCGGCAATGGATGTACATCACCTGCAAAGCCTAGCAAATTTTCGTAATGGGGCTGGAAAATTGAAGTTTAAATAGTAAGTTAACAACTTAAAACACTAACTGGGATTGTAGCATAGCTTGTAATTTCTGCAATATATATAATGACAAAAAGGATTAAATTCT
>V300016263_L3_WHPEAkcfEAAARAA-541_1_paired_trimmed_paired_merged_contig_660
CTGGATAAGCCCGTCCTTTCGTGGACCTCTTTCTCTCCCACACTTCTCACCAACAATTAATATATAAATTAAAATTCTAAAACCCACGAAATCTTCTCTCCCTCTCCACCATGCTCAAAATTTTCCCGGAAAATTTTCAACGCTAAATTCTCTCTCTCCCCCTCCAATGGCGGCTGTTGCTGCTCTGTCTTTCTCGGCACTCAGTCAATGCTCTGATAGAAAATCGGTCGTCTCGTCCACTCGGAATTTGGCTTCCAACGCCGATGGCCTTCGATTCCGTACGAGCATTTCCAGCCATAACGGTGGAATTCGAGCTTCGAGTTCGAGCTCTCGCATGGTGGTTCATTGCATGGCAGGGTCGTCAGATATTCCGACTGTGGCGGATACAAAGTTGAATTTTTTGAAGGCGTATAAGCGACCAATCCCGAGCGTTTACAACAGTGTCCTGCAGGAGCTGATTGTGCAGCAACATTTGATGAAGTACAAGAGGACATA
>V300016263_L3_WHPEAkcfEAAARAA-541_1_paired_trimmed_paired_merged_contig_661
CCGAAGGCATTCGATTCCGTACGAGCATTTCCAGCCATTACGGTGGAATTCGAGCTTCGAGTTGGAGCTCTCGCATGGTGGTTCATTGCATGGCAGGGTCGTCAGATACTCCGACTGTGGCGGATACAAAGTTGAATTTTTTGAAGGCGTATAAGCGACCAATCCCTAGCGTTTACAACAGTGTCCTGCAGGAGCTGATTGTGCAGCAACATTTGATGAAGTACAAGAGGACATACCGGTATGATCCTGTGTTCGCTCTTGGTTTTGTCACTGTATACGATCAGCTCATGGATGGATACCCCAGTGATGAGGATCGAGTGGCAATCTTCCAAGCATACATTAAAGCGTTAAATGAGGACCCAGAG
>V300016263_L3_WHPEAkcfEAAARAA-541_1_paired_trimmed_paired_merged_contig_662
ACTCAGTTGTCCATGGATGTGAATCGTTGACTTGAATCGGAGAGAGAGGATCTGAGTCGTCGGCTATATTCTAAATTGTGTGTTGACTGAGTCTGATGGGTGCTGCGGGGTCCAAACTCGAGAAGGCTCTCGGCGACCAGTTTCCGGAAGGCGAGCGATACTTTGGACTCGAGAATTTCGGCAATACTTGCTATTGTAACAGCGTTTTGCAGGCACTTTATTTTTGTGTTCCATTTCGCGAGCAGTTGCTAGAATACTATTCCAGCAACAAAAGTGCTGGGGATGCAGAAGAAAATCTCTTGACATGCTTAGCAGACTTGTTTACACAGATAAGTTCACAAAAGAAGAAAACAGGCGTCATTGCTCCAAAGCGTTTCGTACAAAGATTGAAGAAACAAAATGAGCTTTTCCGTAGCTATATGCACCAGGATGCTCATGAATTCTTAAATTTTTTGTTAAATGAACTTGTGGACATACTGGAGAAAGAAGCCCAAGCTGCAAAAAGTGATCAAGAAACTTCTTCACCTCCTGAAAAAATGGGAAATGGTCCAAAGAATGTTCAGGCCAATGGTACTCATAAAGATCCCTTAGTTACCTGGGTGCACAAAAATTTTCAGGGTATACTCACCAATGAAACAAGGTGCTTACGGTGTGAGACAGTGACTGCAAGAGATGAAACATATTTTGACCTGAGCCTGGATATTGAACAGAACAGTTCAATAACGAGCTGTTTGAAAAACTTCAGTTCCACAGAGACGTTAAATGCCGAGGACAAATTTTTTTGCGACAAGTGTTGCAGTTTGCAAGAAGCGCAGAAGAGGATGAAGATAAAAAAGCCACCTCACATCCTTGTCATCCATCTTAAACGGTTTAAGTACATCGAGCAGCTAGGCCGTTACAAGAAGCTATCTTACCGGGTTGTATTCCCGCTAGAGCTGAAGCTGAGTAACACAGTTGAGGATGTAGAATCTGAGTATTCTCTATTTGCGGTGGTTGTCCATGTTGGTAGTGGGCCAAACCATGGACACTATGTTAGCCTTGTGAAAAGCCATAACCACTGGTTATTTTTTGATGATGAAAATGTGGAAATGATTGATGAGTCTGCAGTGCAAACTTTCTTCGGATCAGCACAGGAGTATTCAAGTAACACAGATCATGGATACATCTTGTTCTACGAGAGCCTCGGCACCAGTAACAAGAGTTAAGAAGACTGCTCGGGATTTAAGATGGTTGGGTATTTCTAATCATTTGGACATTTTCGTGTCTGTTTTTGTGTTTACTTTTCTCTTTTTTTCGGTTTCCCCCCTTTTCGACCTGTGGAAGAGCTGTCAAATGCAATGAGATGATGATATGGGTGGTGAAAAATGTATACCTAGGTGGTCCGGATGTACAGCGGATGGTGGAAGCAGACCAACCTCTTTTTCGTTTTTTCCTTTCTTTTATCTTTTTAACAATAAGGAAAAGGGTAGTGTATATGGTCAGAAACTTGGTACTTGATTATAGTTTCTCCTTGCTCATCCCTATTCTCTCCTTGTGTACGTTTCTTCTGTTTCGCAGCTTCAATTATGCAGGTGTGTTGGGATTATAGTTTATACTAAGCAAAAACTTGGTACTTGATTCTCTTACTGTTGTTGAATTTTTTTTTTTTTTTT
>V300016263_L3_WHPEAkcfEAAARAA-541_1_paired_trimmed_paired_merged_contig_663
AGGATAGATTTGGTGGGTGGCTTTGCTTTGCAGAAGGTTACCAACGAAAGAAGTTACTTTCGGACAATAGCAAGTATGGATATAAAGATGGATTTTGTCCCGCCATCCCTTATAAATTTTATCTCGAGGCAGCTCATTGGCAGTGGTTTCAAACTCTATCAAAAGGTAGTGTCCTCTAAGATTAACTGCAACGAAGATTACAGTAAGGTCTTGAGTGGCCCGCTGTACTCTCGGATACGTGAAGCTCTTTATTCACATAATGAATCAAATGGGGCTTTGGAAGAAAACAAGCGACACAGTGACACATTCAGTCTCTCGGAAGAACATCTGGCAAAAGATAAGACGGATGAGAGTTTGGTAGGTGTGGATCAGAAAGTCGATAATGATGACCCTGCAATTGAAGCTGCTCCAGATGATGCACAAGTTAACCTTGCAAGTGAAGCTGCTTCAGAAGTTGCACAAGTTATAGGTGGAAGCTCATTTGGTGAGATTGAGGAGGTAGAGAGTGAAGAAAGCAGGCAGTTTGAGGTTCAAACACCCAACAGAGTTGCTGAAAGGGATCATGTAAATGGAAAGAGAAATGTTTTGATCAGTTCTGAAGTGGAACAAGCTCTCAGAACATTAGAAAAGGTAATTTATAAGGTTCGGCAAAATGGATCGAATGCTCAAATTCAGTCCTCTTCTGGCTTCACCAATGGAATCCTCCCAAAGGAAAATGATGTAGGTAACCCAAAATATTTAGAAGGTGGAGTGTGCGGAAGTGGTGAACATGTTCTTGAAGTATCTAAAGAAGTTGAGACGACTTTGCCCAAGTCCGCAGGGAATACGTCTGTCGTTCACAACTTAAGCAATGCAGGATCGAATTCCTTGTCGAAGGATGTTCACCCTAACAGAATAGTACCTACTTCCCTAGAGCAGGAATTTTCGATTTCCTATGACAGTAACCAGGTTGCATTGCGTTCCTCCAAAGACGGAACTACAGAGGCACCCGTTGTGGATCATATTATGCATCGAACAGACCAGATGAACTCCAATACAAACGGCGATCATGAATGTAGCCCTAGTAGAACAAAGAAGTCGAGGCAGCATGGAGCGCAACGGTTCTGTTGCTTCGGCATCAGTTAAACACACAGATTTTTAAGAGGTGGCAAGAGGCTGAAATTTGAAAGAGTGGAATTTTGTTGAAGTCACTATAGTTTTAAGCCTAGTAGATGAGTTGAAGAGTGGGTTTGTGATTGTAACATGATACTTATGAGTCATGAGAATAACTGATATGACGCTTAAAGATATATATACTGTTTTTAGGAGGTTGATGTACAATATTTAAGAATAATCATCTACAATAATGTTTTATTAATGCAACTCCATTTGCCATGTCTTACATTCCGAAAAATAACTCCAACGAAAGGATACACGTTTGTGACATGTAAGTTTTCTTCTGTCAAAAGTGGCATACGCCTGTGACATATTAGTTTCACCCAACGAATGATGATAATCATCTGTGACATGTAAGTTTCTTTCCACATTACTTCTGCC
>V300016263_L3_WHPEAkcfEAAARAA-541_1_paired_trimmed_paired_merged_contig_664
AAGATAAGACGGATGAGAGTTTGGTAGATGTGGATCATAAAGTCAATAATGATCACCCTACAATTAATGCTTCTCCAGATGATGCACAAGTTCACCTTGCAAGTGAAGTTGCTCCAGAAGTTGCACAAGTTATAGGTGGAAACTCATTTCATGAGATTGAGGAGGTAAAGAGCGAAGAAAGCAGGCGATTTGAGGGTCGAACACCCAACAGAGTTGTTGAAGGGGATCATGTAAATGGAAAGAGAAATGTTTTGATCAGTTCTGAAGTGGAACAAGCTCTAGGAACATTAGAAAAGGTAATTTATAAGGTTCAGCAAAATAGATTGAATGCTCAAATGCGGTCCTCTTCTGGCTTCACCAATGGAATCCCGCCAAAGGAAAATAATGTAGGTAACCCAAAATCTTTAGAAGGTGGAGTTTGTGGAAGTGGTGAACATGTTCCTGAAGCATCTAAA
>V300016263_L3_WHPEAkcfEAAARAA-541_1_paired_trimmed_paired_merged_contig_665
GGCTAAGCGCTCTGGTACGACACCTAGCTGCCGAAGATCAATCGTCCTCCGCCATGGATGCTCACAACAATTCCATCTCTGCCTCGCCAGCTTCCGCCCACGCCAATTCCGTCTTCGCTCACGTTGTTCGCGCTCCCGAGGATCCAATCCTTGGGGTTACTGTTGCGTATAACAAAGATCCAAGCCCTCTGAAGTTGAATTTGGGTGTTGGCGCTTATCGAACCGAGGAGGGAAAACCACTTGTTCTTAATGTGGTGAGAAAAGCAGAACAGCTGCTTGTTAATGACATGTCTCGCGTTAAGGAATACCTTCCAATCGTTGGACTGGCAGATTTCAATAAGCTGAGCGCTAAGCTGATTCTTGGTGCTGACAGCCCTGCTATTCAAGAGAACCGTATTACTACCGTCCAATGTCTATCGGGAACTGGCTCATTGAGAGTTGGAGGTGAATTTTTGGCAAGGCATTATCATGAACGCACAATATACATACCCCTGCCGACATGGGGAAACCACACCAAAGTTTTCACTCTGGCAGGGTTGACTGTGAAAAGTTACCGGTATTATGATCCAGCAACTCGTGGCCTTAACTTCCAAGGCCTCTTGGAAGACCTCAGCTCTGCCCCAGCTGGAGCAATTGTACTTCTCCATGCATGTGCTCATAACCCCACTGGTGTTGATCCAACCCTTGAGCAGTGGGAGCAGATCAGACAGCT
>V300016263_L3_WHPEAkcfEAAARAA-541_1_paired_trimmed_paired_merged_contig_666
ACAAGAACAACGCGGAAGCGAACAAAGCGGCTTTCTTGTTCGGGTGGTTTCATACCGGGGACATCGGAGTTTTGGATTCCGATGGGTATTTGAGCCTGGTGGGTCGGATTAAGGAGCTGATTAACCGCGGAGGGGAGAAGATATCGCCAATTGAAGTGGATGCAGTGCTTATGTCACATCCAGAGGTTGCCCAAGGCGTTGCATTTGGAGTTCCTGATGATAAATATGGCGAAGAGATTAACTGCGCCGTTATCCCAAGAGAAGGCTCGAGCTTAGACGAGGAACAAGTGATGCGACATTGCAAGAAGAATCTGGCTTCCTTCAAAGTACCCAAGAAGGTGTTCATCACCGACTCTCTTCCGAAAACTGCCACCGGGAAAATCCAACGGCGGATCGTGGGGGAG
>V300016263_L3_WHPEAkcfEAAARAA-541_1_paired_trimmed_paired_merged_contig_667
GAGCTTCTTTTCTTGCGCCGAAATATTGCCTTGCTTTTTGAAGCATGCACTAGTTCAGTTATGGAAATGGGCAGAAGAAAAGCTGAATTGTTTGGAAATGGTTGGTCTGCTGGAGAACAAGGGATGAGATTGAAATTAGCAAATTATTCTGAGGATGGACTTTCATTTAGTGGAGAAGACCAGTTTCGCTCTGAGGAATGTGTCAGGAGTGTGACAGACAGGCTATTGTCAACTGTGAGTGATTTTGGTTCTCTGACAACGGAAATTGTGGAAGGTAGCCAAAAGG
>V300016263_L3_WHPEAkcfEAAARAA-541_1_paired_trimmed_paired_merged_contig_668
GGCCGCCAAGCTCGAAGCTCTTTCATGTCTTGAAATGGTTTCTACTGCTCACTCTGAGGAAAGAAAACACAAATTTTCTGAATTTTCAGGACTAATGTCTGGTGTAGATCAACTTAGGAAGGGGTTTCATGATGTTAGTAGTTTATTGGCTGGTATTTTTCACCAGGACTTGGTATTTTTGCACAACCTGGAGTCTGGTATTGATTCCTGCCTCAAATCAAGCAGTGCTACTGATGTGGTTGATGTGCCCCTTTTCACTACAAGCAGTGGATTCATCACGAGCAAATCAGACAAGGAGAACTTTGTTTCGACAAATTCTTGGTCAGACTCCAACATGCATGGCCAATTTGATGACAGTTTTATAATTGAAATCTTTACTTATGTAAGGCATTATCTGCAAGAACTGGTGATGGAGATTGGTGTGCTTAAAGAAAAATTAGATGAACACTCAATTTCATTACATGAAAAAGCTAGCAGTGTATCTAAATCAATGGCAATTGTTCGTGGAGAATTAACTTCCAAAAATGAGTCATTTGAAGCCTTGAAGAGAGACTTGTTGCATGTGGAAAGGGTTGAAAAGGAAAAGGACAATGAGCTTCTTTTCTTGCGCCGAAATAATGCCTTGCTTTTTGAAGCATGCACTAGTTCAGTTATGGAAATGGGCAGAAGAAAAGCTGAATTGGTTGGAAATGGTTGGTCTGCTGGAGAACAAGGGATGAAATTGAAATTAACAAATTATTCTGAGGATGGACTTTCATTTAGTGGAGAAGACCAGTTTCGCTCTGAGGAATGTGTCAGGAGTGTGACAGACAGGCTATTGTCAACTGTGAGTGATTTTGGTTCTCTGACAACAGAAATTGTGGAAGGTAGCCAAAAGG
>V300016263_L3_WHPEAkcfEAAARAA-541_1_paired_trimmed_paired_merged_contig_669
GAAATTGTGGAAGGTAGCCAAAAGGAGTTGAAGATTACCATTTCAAAGTTGCAGAAAGAGCTTCAGGAGAAGGACATTCAAAAGGAAAGGATTTGCATGGAGCTTGTAAGTCAAATCAAGCAAACTGAAGCAGCTGCAACAAGTTACTCAACAGATCTTCAATCTTCAAAATCTTTGGTGCATGATTTGGAGAAACGGATAGAAGTGATGAAGGGTGAACGTAACTTATTGGAGCAGAGAGTGAATGAATTAGAAGATGGCCGTGCTACTTCTACCGAGTTACAAGAGAGGGTCAGATCACTGACTGATGTGATTGCTGCTAAAGATCAAGAAATTGAGGACCTAATGCAAGCACTTGATGAGGAGGAGGTGCAGATGCAAGGTCGCACTTCCAGGATTAAGGAAATGGAAAAGGTTGTGGAACAAAAGAACCTAGATTTGGAGAACCTTGAAACTTCCCGCGGGAAGGTTATGAAAAGGCTTTCCATCACTGTGAGTAAGTTTGATGAACTACATCATCTGTCTGCAAGCCTCCTTGGTGAGGTGGAAAAGCTCCAATCACAGTTGCAAGAACGGGATGATGAGATATCCTTCTTAAGGCAAGAGGTCACTAGGTGCACGAATGATGTTCTTGTTGCATCACAAACCAGCAACAAGAGAAGTTCAGAAGAGATCCATGAGTTATTAACATGGTTTGACATGAATATTGCTCGGGTTGGGCTGCACAATGGGGATCAGAACAGTGATCAAGTTTCTGACTACAAGGAAATATTCAAGAAAAAGATTGATTCAGTTATTTCAGAATTGGGGGATCTACGAACTGTGGCTCAAAGCAAGGATACACTGTTGCAAGCAGAAAGGAGTAAGGTAGAAGAATTAACACGCAAAGGAGAAACTCTTGAGAAGTCTTTACATGAGAAG
>V300016263_L3_WHPEAkcfEAAARAA-541_1_paired_trimmed_paired_merged_contig_670
AACTCCGGAACTTACGTGGTGCGGGATTATACATTTCACAAAAGCAACAAAGTCTGATGGTGATGAATTAAGGATGATACATACAATACAAGTAATTGAAAAGATTGAGGAGAGCATGTCTATTAAACCAAATCCAAAAATATGTAACTGATATGTCAATTTCAAGCCTTTTTGTTACCTTTAGAACCCCGACGACGAAGGATCAGCTTTGTACTCACCACACCCGCCGAGACCATGCTTGTGTGATGGCAGCAACACCCCCGTTGTTATTCTTCCACACCCAATCCGATATATACAGCCAACCAAAAGGGGGCTAATCGT
>V300016263_L3_WHPEAkcfEAAARAA-541_1_paired_trimmed_paired_merged_contig_671
CGCTCCCGAAATGTCAGGATGATGGCATTTCAGACCAATTAAGCACTATCCCACCCCCATTGTTAGGATGACAATATTTCAAACCAATCATGCATGTCCCATCACCGAGATGTCAGGATGACAGTAACGCTAAGGAGACTCTCAAACTGTGACTCTTTATGGACTCTCTGACACCTCCCAGTTTAATATCTATGCTCGTGCCAATATTATATAACATTGTACCAAAAACATGAGGTGAGAGAGAATCTCGGGATAGTCTCACTTTTGAGAGAGTCTCCTTATCATTTCTCTCCAAACCAATCATGCACTGTTCCACCTCCAAGTTGTCAGGATGACGGTATTCCAAACCAATCATGCTCGGACTGAACTCCGGAATTTAGGCGTTACAGGGATGGATACATTTTACAAAAGCAACATAGTTTGACGATGACGAATTGATGATGATACATACAATACAAGTAAACGAAGATTGAGGAAGAGGATGTCTCTATTAAACCAAACCCCAAAATATGTAACCACTGATACGTCAATTTCAAGCTTTTTTGTAAACTTTAGAACCCCGACGACGAAGGATCAGCTTTACTCGCCACACCTGCCGAGACCATGCTTGTGTTGTGGCAGCAGCACCCCCGTTGTTCTTCTACACCCAATCCGATATGTACAGCCCAACATCCCAATATGGAAAGCCGAAAGGGGGCTAACTGTATGCCAGATTGAGCAGCCATAAGTGTATGCTCTGTGACTTGATCACCGGACAACCCAAATTTCTGCATGTAGGGGAGGAGCCAACAAGAAGAAGATTGACATCTCAGAACTTA
>V300016263_L3_WHPEAkcfEAAARAA-541_1_paired_trimmed_paired_merged_contig_672
GTTGTACAATTAGCCAAGGAAAAAAGAAACAACACAGAGATTCAAAAACGAAACCACAACAAACAAACCTAATCAATTAACTCATCCAATTCAAATATCCAAATATCACCACAACGACAAGTTCAATCTACTTAACAAAAGAATAAAGAAGAATTTACATAGGAAGTAACATATTACAAAATAAATTATGTACAACCAAACCCAAACTCGACAAACATTCCAACAGAATCCCTGCCCTCCATCTGAGAGATGCGAATACGAACATCCGAGTATGTGCCAGACGAGCTTTCAGTAGTTATCTTGCATCTCTTCATCAGGCAAAATCATGGTCAGCAGAGAATACTTGACTCGTAGAGATATTTTACCATTCTCAGCGATAAGCCTTGCCCCCGACACAACCCAATACCCAGGTGAATCCTGCGGTCCTCTTGTCATTTCGGTCGTATCCACAAACCTCAATAGTTTAGGTGTCTGTGTTGGCACTGGAGGGCCCCCAGGATACACAGCCGAGTTTATGTTCACATCAGCAGGCTGAGGAGGTGGCTTCTTAGCACTCGAGAAACGGGTGCTAATAAGGGTTGAAATTAATCCAGATTTCTGCGCCAAGCCAGGGGAACCATCCCACTCAGCCTGTCTAACATTAGTCGCACCTATTACTTTAGAAAAATGAAGCCGTAAAAATAAAACTTTCTTCAGGCCAGAGTCTCCAACTTCAAAGTGAGCGCCAGTGACAACGGACAAATCATCATTAGCCTCAACAGGAGCTGTGCAGACATGAGAGAAGCTCTTCCATTGAACCTTTTCGAAGTATCTACGGTCTGATGAAAGTCGAGAGATATTTCCATTCACTGCATCCTGGAGCTGGAAGGTCTTTGGCAGCGTAGAGAGATGCTGCAGGTGAATTGCCAAGCAGTTGCTTCTTTTTCCCTCCAAATACAACCGGAGGCCAGTCACCGGCTTCTTACCCACATCAACCGGATTTTTGTTAACATAAAGCTTAGGACCCATGAAGCTAAACTGTAAAGATGCACCGCTTTGCTGCTGCCTCTGAGGACCAAGAGCAAGCTCACCAAACACTGGTGCCCATTGCCTTGGAAGTTGAAACTCCAAAAATTGATGCAGCTCTTCAATTGGCGGTTTATAACGAAGATAGAGATTAATAGCATGGCTCAAAAATCCACTCCCATGTATCCCACTCAGTAAGGATTGGATAGGAACTAATGACATAGAGATCACATCAGGTTCAGTCTGAACTGTTTGACACCAATCATTGTGAGGCAGATTTTTATACAAGCTTCCACCCTTCCGCTTGCACATGAATTTAATATCCTGAAACTCTACAGTAGCATAAGAACTGGATGGGATATTATCCATGATAGCCCTTGACTCCTTGACTAACTTGTCTCTCTCATTCAACTTTGCGGAAGTGAGACTAGAGTGAGCAGTTGCATCTATATACATTTTATCAGCCATGTCCTTCAATTTTTTCTGAACATCAGCAGGTTGGAGAGGCGAGGAGTGCTGCTGCTTGGCATATATGGTATCCTTTCCACCCATTTTGATCCCAACGATGACATGTGTGCCATACTTGTCAATAAACCTAGCAAGTGCGGCGGGATCCCAGGAGGAGGGGACAGCGTGTTTGATATGGTCACACAAGGCAACCTGGGATTTATCGAGAGCAACGCTGTAGAGGGTGATGGAGACTCCATCAAAAGCAAGTGTTTTGGTGTTGGCAGCGTCCTTTTGCCATCCTCCTGTAAACTCAAAAGCTGTATTGAACTGCCCTGTTGGTATTTTACCTGACACACCCACTTCCTGGTTGAATTGCTCCGACATCTGTTGGAAGGAGAGGACATCAGAGGCGAACCGCATGCGCTCGCCTTTGTCGCATTTGATGGACTTTGGGACATTGGGTATGCAAACGCCGCCTGCGCCCGGAACCGCAATCTCTCGAACTTGATCATCATCGATGACGATCAACCGACTATCAAGCCCTGACTGCTGCCTCTTGCAGTACTTGAGCTTCAAGTCCACGGTCAAATCATACCCCAACCCTATCGACTGTATTGCAAGCTCCGCCTCCGCCGCCGCCCTTCTCTTCCCACTCGTCCGACCGCTCATCTCTCTCTGTGTATTTTTCCCTCACTTTCTCATCAACCAAACACCTTTAGCAGGATGGATGGATGGATTGCCAAGCGAACCGGCGGCCGTCTTGTTCGTTTTTCTTCTCTTGGTTGCCTTTGTTTTATCAAAGACTGGTCAACACAGATACAAATATTATTACAACAATATAAAAATGCATTAGTTATTTATTGGTGGTGTTGTGCATTTGTGTTCATGCATACAGGGTGGGCCCGGTGGGGGCGGGGGTGGGTGGCGTTTGATTAGGTGGAGGCTAGACTAGAGACACCGGTGTGGCTTTCGAGAGAGCAAGTCAAATGTTTTGTGCTGGCGTCTGCTTCTGGGAAGATGCTGCTGCAGCCCAATTAGCTGCCTTTGGAGTTTTCGAGCAGGTCTATCGTTTTGGTAGAAGGAAAGACCATTCATATGTCAAATAAGTC
>V300016263_L3_WHPEAkcfEAAARAA-541_1_paired_trimmed_paired_merged_contig_673
CATCATTGATTTTGCTCTTCTCACCTCTGCCTCCCCTGATGAACGGGCACAAATGATCCAAAAAATAGGCAAAGCTTGCGAAGAATGGGGCTTCTTTCAGGTGATTAATCACGGTGTACCCGAAAGCCTGATGAAAGAAATGATCGACGCGTGTCGAAGATTTTTTGAGCTGCCGGAGGAGGAGAAGAAGGAGTTCCAAACAAGGAACCTGCTGGACCCTATTAAGTGCGGCACCAGTTTCAACGTCGCAATTGACAAAGTTCGTCTCTGGAGGGATTATCTCAAGGTCATAGCACACCCTGAGTTCAACTCACTCTACAAACCTGCTGGATACAGCGAGGTGTCATTGGAGTTCAGTAAAAGAACCCATGCAGTGGCAACCGAAATATTGAATGGAATATCTGAGAGCTTGGGATTGGAGGCCGATTACATTGCGAAGGCCATGAACTGGGATCGCGGCTTGCAAATTCTGGCCGCGAACTACTACCCGGCTTGCCCACAGCCCGACCTGGCTATCGGTATTCCTCCTCATACCGATCACGGACTGGTGACACTCTTGATTCAGAATGATATGTGTGGCCTCGAAGTCAAGCACAATGATCAATGGGTCTTGGTGAAAGCTGCTCCCGGCGCTTTTGTTGTTAACGTTGGCGATCAAATGCAGATTCTGACAAACGACAAGTACAAGAGCGTATGGCATCGAGCAACTGTGAACAACACAGCTACGAGGATATCGATCGCAGTACCACATGGACCGGCACTGGACACACCTGCTCTACCGATCTCGGAGTTGCTAGAAAAGGAAGGCGAAAAAGCAAAGTACATTGGAATGACATATGAGAAATTCATGGAACTTCAGGCAAGCCCCGCTGCCTACATGATGCCTTGCTTGGATCACCTGCGCGTCAAGGACAATTGAAGTGGATACATGCTGGTGACTGGCCTGCCAGCGTTTCTAGCTCTCTTTTCTT
>V300016263_L3_WHPEAkcfEAAARAA-541_1_paired_trimmed_paired_merged_contig_674
GCGCCCGGAGCGGCATTCACCAAGACCCACTGATCATTGTGCTTGACTTCAAGGCCACACATATCATTCTGAATCAGGAGCGTCACCAGTCCATGATCTGTATGAGGAGGAATACCGATCGCCAGGTCGGGCTGTGGGCAAGCTGGGTAGTAGTTCGCTGCCAGAATTTGGCAGCCCCGATCCCAGTTCATGGCCTTGGTAATGTAATCGGCCTCCAGTCCCAAACTCTCCGATATTCCATTCAATATTTCGGTTGCCACTGCACGGGTTCTTTTGCTGAACTNNNNNNNNNNNNNNNNNNNNTTGAATTTGGGGTGTGCGATGACCTTGAGATAATCCCTCCAGAGACGAACTTTGTCAATTGCGACGTTGAAGCTGGTGCCGCACTTGATTGGGTCCAACAGGTTCTTTGTATGGAACTCCTTCTTCTCCTCTTCCGGCAGCTCAAAAAATCTTCGGCACGCATCGATCATTTCTTTCATTAGGCTCTCTGGTACACCATGGTTGA
>V300016263_L3_WHPEAkcfEAAARAA-541_1_paired_trimmed_paired_merged_contig_675
TTGTTGCTGCTGTTGCTGACCGGGAACTTGCATGTGTTGTTGCTGACCACCTACTTGAATTTGTTGCTGTTGTAGCTGTTGCATTTGCTGCTGCTGTTGCTGACCGCCTACTTGTGGCTTAAACACAACCATATCCCCTGGAAACAGCATTCCAATCAAGCGGCATGCTTTGTCTGAAACAGAGAGCAGTAGTGTCTGAGAGGGCAATTGGATCACTGCACAAAGTTTCTTCTCTTGCAATTGCCCAAGAAACCCATGCTGATTCATTGCCCGAAAAACTAAAAAGTCTGCCTTTCCAACATATTGCTTGTTATTCATGTGGTCCTGAGATATGAGCCTCACTATTTGCATTGTTGGTGGCCAGTTTGCTGCAAGCGTCTCAGAAGCTGAAGCACTCCTGTAACCCTCCAATCTAGTGATAAACACAGGCTGCCCTTGTCTCTGCCCAGATAAATTTCCCTCCCAGACTTTCACATATTTGGATTGTGCAGATGCCAGAGCACTTGATGTCTGTTGTGAAAACGGCACATTAGATGCTGAATTATTGTTTGCACCAAGTGACTGCATCCCAGATTGCACCTGTTGAGCCATTCCTGGAGTAGGAATCATTGTACCAGTTCCAGAAGAGGCACCTGTTGAACCAAGGGCACTCATCATGTTTGGGTTCATGCCAATTCCACTTTGAACCATTTGCGGTCCCGAGAGATTTCCTTGGCTCATACCAGGAACAGCTTGACCCATACTAACACCACCTTGGAGGTTACTCATTGGTTGTGACATCCCAAGGTTATTGTTGCCAGAGACATTAGAGGTACCTGAAGTGAATGAATTAAGACCTGGGTTCTGCGCAACCTGTGTAAGATTGCCGGACCCTGAAGATGAAAATACATTTTGAGCAGCACCAACTGAAGATGCCATTCCACTAGATATCATGTTTGATACATGCATGGCCATAGGATTTTGACCCATAGTTGGGAGTCCCATAGAAGTTCCTCCAGTTAAGGCTGCTGCGTTCATCACACGTGCTTGAGAGATGTTATTGAGGATGCTACCCACAGGACGCGAGGGATGTGTCACACCACTCACTACAGGTTTCAAATCTGGCACATTATCATTATTTGTGGCCATCTCTTGCGAAGCAGAAGATGGTGACGAAGTCTGCAAGCTTGGGACTCCTTGGGAAGGAGGACGGACAGATGGAATGTGTGCAAAAGAAGGTCCCATGGAACTTATGGTACTTGGCTCAACTTTTACAGTAGCAGGAGGCACATTTCCAACAGAAATTGGTTGCCGATTCATAACAGGTCCATTCACTGAGGGCATAGAAGTTGGAGGCGGCCCAGTAACTGAAGCAACAGGAGCTATGTCCATTTTTACAGGACTCTGATTTGAGGGCAAAGTTGTAATTCCCGGACGACTTAAAGTAGCACGGGCCTCCATAAAATTCTCTGAGATTAAAACAATAAAGTGGGGATTTTTTGCATTATCAATTGGTGGATCTGCCGCTCTAGGGTTGCGCTTTCCTGCATTGTATATTGCTCTGAGCTTAGGTAGCTGTTTTGGACAAATGACTGACAGCGAAACAGAGCTCTGTGGAAATGATTTAGCAACAGCCTCAGCATCATAAAGACGATTTTCAGTTTGTGCATCAATATTTTCATTTTGCTCCAAATTTTGAATTTGTGGCCGATACACTGGTGTGGGCAGAGGGTGAGGGTTACTCGCAGCAATAAGAACACAATGCTTCTGAAAATCCACATTTTGTTGATTTTGGCTTCCATTTTGAACTGTAGGGAACATCATTAGAGCTTCCGAAAGCCCTTCTGCAATTGCAGCATCACTAAACCCACCCCCAGAAAAGGGTATAGCTGAAAGCCAATGTAAGAAGAGATCCACATCCCTTGTCCAGCCACTCCGTTGTACCAGGCAACCACAATAAGATCCATGAGTATTGAATGTGACCAGGGAGAGCTCAACAGTAGAAGTCGAGAGCTTCTGCCCACTTGGCTCGTTTCCACAGAAACTCCTGATGATCTTAT
>V300016263_L3_WHPEAkcfEAAARAA-541_1_paired_trimmed_paired_merged_contig_676
AATTTCCAAAATGATTGATAGTGGATGCTCTCAGGAACTACTTCTATCGTTTTTAAATCTCAAATACCAAAATGATGAATTATGTCAATCTCTAAGACCTTTTTGATAAAAAAAACCCACTTAATACTTAATAACATTTGCTTTATAAAGAGGGAATAGTAATGATTAAAGGCCAAGGGAAGGGAAGGAATGCTCTTCATCATTCATGTATGGGAGTTGTTGGCGTGGGAGTCGTCTTCTTTCTTGCTTTCGAGTGTCCCCAGTCACTTCGCAATTTGCATGCCCAAAAGCCCAAAGTGATCCGACTGCTAGGCACTGCTTACCACAAAATGAAAGGTTAACAAGTATCGTATCTTTTTTAATTGATCTTACGCTAAATCAACGTTATCTTTATATAACAGAGAAATCGAGATACGATACTTAGAGATTTTAGGATGATTTTTGTAGAATTTTGTAAAACCGATTAAAATAATGCCTCCTAATAGAGCAAATGAACGAGGAGAGTTTATAACAGAAGTTGCAAAGACTCCTCTGCGCGTTGGTTAGGATCGTTTTCTGAGTAATAAGCGAAACAAAAACTAGATGAAACTCAAAGACTAGATGAAACTCCAGGCAGAATCCTCATCTGAGCACTTAATCATAAGCAAATTTAACAGTAGAACCTCCATCAGAAGAACCCAAATGCAGGTATCACTTACCAGGCATATTCCCTTCGAAATCAGCCGGGTTACTAATAATCCGCCGTACAACATCGGCGTGAAGAACCTGCCCAAAGCATCACAAATTTCTATCCAACGAGTAAACTAAGCTAAGCCACGGTTTCATAAATTTCATTTAAAAAGATAGGCTTCTGAACCTGATTAACTAAAATTCCGATCGTTAGGGGTTCACTGGCTGATAGTAAAAGTTATTTATATGCTAGTCCAGGAGTGTTTCTAACGAGTTGAGGCTCTCATTTAACCCATAGAACCCCCTCCAGGCATATTAGGACCTTGTGACGGAACTTTTGTCCCTGTGGAACTAATTGTGATCGGCCTTGAACATAAGTTCGGCCATCCCCATCCCAACCAACTGTTGTTGTTGGTGCTGTTGGTGCGATTGCTGAAGTTGCGCGAGTTGTTGTTGTGATTGAAGTTGTGAGAGCTGCTGCTGTTGTTGAATCTGAGGGTGCTGCTGTTGAACCTGTGGATGTTGTTGTTGTTGAATCTGAGGATGCTGTTGTTGCTGACCGGGTACTTGCATTTGTTGCTGTTGTTGCTGACCGGGTACTTGCATGTGGCGCTGTTGTTCACCGCCTACTTGAATTTGTTGCTGTTGTAGCTGTTGTAGCTGTTGCATTTGTTGCATTTGTTGCATTTGCTGCTGTTGTTCTTGACCGCCTACTTGTGGTTTAAACAATATCATATCCCCTGGAAACAGCATTCCATTCAATCTGTACGCTTTGTCTGAAACGGAGAGTAGTAGTGTCTGAGAGGGCAATTGGATCACTGCACAAAGTTTCAACTCTTGCAATTTCCCAAGAAACGCATGCTGATTCTTTGCCCAGAAAACTAAAAAGTCTGCCTTTCCAACATATTGCTTGTTATGCATGTGGTCCTCAGATATGAGTCTCACTATTAGCATTGTTGGTGGCCAGTTTGCTGCAAGCGT
>V300016263_L3_WHPEAkcfEAAARAA-541_1_paired_trimmed_paired_merged_contig_677
CCTCTGAAACTGATAAATAAAAGTCCGATCATTAGGGATTACACTGGCTGATAGTAAAGTTATTTATATGCGAGTCCCCGAGTGTTTATAACAAGTTGAAGCTCTTATTTAACCCATAAAGCCCCCTCCAGGCATATTAGGCCCTTGTGACGAAACCTGTCCCTGTGGAACTAATTGCGATCGGCCTTGAACATAAGTTCGGCCATCCCCATCCCAACCAACTGTTGTTGTTGATGCTGTTGCTGCAATTGCTGAAGTTGCGGGAGTTGTAGTGATTGAAGTTGTGAGAGCTGCTGCTGTTGTTGAATCTGAGGGTGCTGCTGTTGAATCTGTGGATGTTGTTGACTCTGAGGATGCTGTTGCTGCTGACCGGGTACTTGCATTTGTTGCTGACCGGGTACTTGCATGTGGTGCTGTTGTTCACCGCCTACTTGAATTTGTTGCTGTTGTAGCTGTTGCATTTGTTGCATTTGCTGCTGCTGTTGTTGACCGCCTACTTGTGGTTTAAACAATATCATATCCCCTGGAAACAGCATTCCATTCAATCTGTATGCTTTGTCTGAAACGGAGAGTAGTAGTGTCTGAGAGGGCAATTGGATCACTGCACAAAGTTTCTTCTCTTGCAATTTCCCAAGAAACGCATGCTGATTCTTTGCCCGGAAAACTAAAAAGTCTGCCTTTCCAACATATTGCTTGTTATGCATGTGGTCCTCAGATATGAGTCTCACTATTAGCATTGTTGGTGGCCAGTTTGCTGCAAGCTATTTGAAATAAAAGAAGATAAAA
>V300016263_L3_WHPEAkcfEAAARAA-541_1_paired_trimmed_paired_merged_contig_678
TACATAATCAAAAGCATTAAAACCCAGACACCGCATGCTTAACGCTCATTCCTTCACAACCAATCTCAAACCCAAATCCACAGAATAAAACCCATGAACCCACCACACTTCAAGAGCTGGTAAACTTGGTCACCGCCTTAGTCCCCTCAGACACCGCATGCTTAGCGAGCTCACCAGGCAACACCAATCTCACGGCCGTCTGGATCTCCCGGGAAGTGATCGTCGGCTTCTTGTTGTACCTCGCGAGCCTGGACGACTCCTGGGCGAGCTTTTCGAATATGTCGTTGATGAAGCTGTTCATGATTCCCATGGCCTTGCTGGAGATCCCGATGTCAGGGTGGACCTGCTTTAGCACCTTGAAGATGTAGATCTTGTAGGTCTCCACGCTCTTCTTCGATCTCTTCTTCTTCTTGTCTCCGGCGGCGGCTCCGGCCTCCTTCGGGAGCTTCTTC
>V300016263_L3_WHPEAkcfEAAARAA-541_1_paired_trimmed_paired_merged_contig_679
AGATGTAGATCTTGTAGGTCTCCACGCTCTTCTTCGATCTCTTCTTCTTCTTGTCTCCGGCGGCGGCTCCGGCCTCCTTCGGGAGCTTCTTCCCGGCCTTGGGCTTCTTCTCGGCGGGGGCTTTCTCCGCCACGGCGGACTTCTCCGCTGGCTTCTTCTCGGCTTTGGGCGCCATCGGAAATTTTCTTGTTCCTTTTCTCGGGAAACAAACGGAAACTTTGAGAAGACGAATTTGGGGAGGGACTCGGAAACGTGAAAATTATTTTCCAAACGTCAGTTTTGGATTTGGAATCCAACTTCGCCGCTCTTGGCCGCGTATATAAGAGAAACAGCTCGAGCTTCCACCATAGCAACAACCTGACTCGGATTCAAAGACGTCGGCGGCAAGAAAACGTTTTGGAAAACGTTTTCAGAAAACACTGGTTTTTGATCGGACGACGCAGTTTCTTCTGTGATTGCGAATGGCATCGGTTGGAATCCAATTCGGAGGAAATAACAGCGCCGTTCTTGATCACCGCCGTCAGAACGGTCTTTGCGTTTGCAGCCCTTCTTCCAATCGGAGCGTGTCGATGATCCGTGGATCCCGGGGGAAAAGAGGAAATTCGGTAGTGGCCATGGCGCGGGTGGGATTGGAGGCGGTGGGGCGGGAGCG
>V300016263_L3_WHPEAkcfEAAARAA-541_1_paired_trimmed_paired_merged_contig_680
CATAATATACGATAAACGATTACAGGATCCTTAGGATCCCCAGAGATGCTTTTCCCTTTACAACATCCATAAACAGAATAGGATAGCTAAAAAGAACACAAAAGGTTACAAAGCAAGCAATGAACCTATACGAGAGCTTGTATTTTTCTTTTTCATTTTTTTCCAGACAAAGCGATATTTTAAGCTATCTTAGTACCGGAAAGAGATTTAAACTTGATACGAGTAAGCAAACACAACTCTGATCAACTGGTCAAACCTAACAAAATAAAATGAAGAAACCCCTACTATAAAAAATAAATAAATGTCACAAAAATTTAACACAAACAATAGGAATGTGGAATATGAACAAATCACAATACTCTTTACTCTCTCCTCTCCTACTGCGGCGGCGATGGCGCGGCGGGCGTCGGATTATTGCTATTATTGCTACCGCCACCCCAATTCCAGGGCTTCAAGCTGAGGATCACGATCAGAATAATAACCAGCAGCAGAATAATGGCGAAGCAAGTCCACTTGCGGGTGTTCTTCTGGGAGGCCCTGGCCTTGGTGAGCTGCTGGGTGCCACTGTTGACGAACGAGTTGGCTCTCATGACGTGGTTTTCGATGTCGTCGATCTGCTCCCCCTGCGCCTGCACCAGCACGGCCATGTCCAGGAAGACCTGGTGCAGCTCCTGCAGGTTCCTCTCCATGTCCTTTACGGCGTCGTGTCGCTCCTGGATCTCCTGAATCGTGTCAAGGACTTGGCCCCTCCCTTGCTCCTGTATTGCCTTCTGCAGAAACGTTTCGCTCTCTCCGGTGGAGATGAGAAGGTCTAACGTTTTCTCGTCGGGATTTTCGCCGGAGACGGTGTAGTACCTCCGCTGTACGGTCTCGCGGTACTCGGACGAGATCTTTTGCCGCAGAGCGTTGAAGCTGTCCATGGAGTCCTTGAGCTTCTTGCGCAGGCCGTTGACGACGGAGATCCGCGTCCGGTCCGACGACGACCCCGGCCCGCAGTTCGGCAGGCTCCGGTTCGCGGCGTTGGATCGGTCTAGCGCCTCGAGGCGGACCTTCAGCACCTTGGCCTTCTTCAGGGCGAGAGTGACGTCAGCGTCCATGCGGGATCGGAGGTCCTTGACGGCGGAGGCGTTGTGGAGCGTCTTGCTCTGCTCGTGGGAGGACTGGAGGCTGAAGTACACGCGCTCGAGCTCCTTGAGCTCGTCCTTGACGGACTCGACGTCGGCGAAGAACTTATCAAGGTTGACTCCGGCGGCGCCCGACCCCGCCGCCGCCGTCGACCCCATCTCGATTACGTGATCATCGCGCCGCGGCGACTGCTCCTCGC
>V300016263_L3_WHPEAkcfEAAARAA-541_1_paired_trimmed_paired_merged_contig_681
ACACCACGCTCATGTGGAGGGCAGAAAATTCGATCTCATTCATTACGTTGTTAGCAGCCATATGGCAACATTAAAATGCGAAACAGCTTAGAAGAAGAAGACAAAGCCCCAAATAACACGCGACCAAGTCCCATGTTTTTCTTTTAACTCGTTTTCCAACTTAATTATTCAATCATTAAATTTCCTAATTTCCAATTTTCCCAGTTTCCCCTCTGCCCTCACGCGTAATTAGGCCAAATGGCTGCATATTAACTAACACAGAGGATTGAGGATTAAGCTCTCTCTCTCTCTCATCGTCTTTCTCTCTCTACATTGACAGCTGGCCCACTCACAAAAAAAGAAAGAAACCGCCTCTTTCGTTTTTCGCACCAAAATCCACATCCCGCCTGAGAGTCCTCGTTGACTAATTAAACCGCCCCACCTTCCTCTTCATACTTCATACCCCCTCTCCAAAATATCATATCTCCAATTTCCTCCCAAATTCCCCATTTTTCTTATCCATTCCGATCGGATTTTGGCTCCGATTTCGGTTTCAAATACACGAAACTCGCAAAAATCATGAACGATTTGTTCTCCGGCTCCTTCTCGCGGTTCCGGAGCGAGGAGCAGTCGCCGCGGCGCGACGATCACGTCATCGAGATGGGGTCGACGGCAGGGTCGGGCGCCGCCGGAGTCAACCTCGACAAGTTCTTCGCCGACGTCGAGTCCGTCAAGGACGAGCTCAAGGAGCTCGAGCGCGTCTACTTCAGCCTCCAGTCCTCCCACGAGCAGAGCAAGACGCTCCACAACGCCACCGCCGTCAAGGACCTCCGATCCCGCATGGACGCTGACGTCACCCTCGCCCTCAAGAAGGCCAAGGTGCTCAAGGTCCGCCTGGAGGCGCTCGACAGGTCGAACGCCGCTAACCGGAGTCTTCCGAACTGCGGGCCGGGGTCGTCCTCGGACCGGACTCGGATCTCAGTCGTCAACGGCCTCCGGAAGAAGCTCAAGGACTCCATGGACAGCTTCAACGCTCTCAGGCAGAAGATCTCATCCGAGTACCGTGAGACCGTACAGCGGAGGTACTACACCGTCTCCGGCGAAAATCCCGACGAGAAGACCTTAGACCTCCTCATCTCCACCGGAGAGAGCGAAACGTTTCTGCAGAAGGCAATACAGGAGCAAGGGAGGGGCCAAGTCCTCGACACGATCCAGGAGATCCAGGAGCGACACGACGCCGTAAAGGACATGGAGAGGAACCTGCAGGAGCTGCACCAGGTGTTCCTGGACATGGCGGTGCTGGTGCAGGCGCAGGGGGAGCAGATCGACGACATCGAAAACCACGTCATGAGAGCCAACTCGTTCGTCAGCGGAGGCACACAGCAGCTCACCAAGGCCAGGGCCTCCCAGAAGAACACACGCAAGTGGACTTGCTACGCCATTATTCTGCTGCTCGTGATTATTCTGATCGTGATCCTCAGCTTGAAGCCGTGGAATTGGGGCAATGGCGGTGGCAATAACGACAATAGTAGTAGCAATAATCCGACGCCCGCCGCTCCGCCGCCGCCAGCGTAGGAGGAGAGGGAGAGAGAGTGTTGTGATTTTGTTCTTACGCCACATTCCTATTGTTTTTGTGTTACATTTTTGCGCATTGATTTTATTTTTTAATAGAGGTATATTTAATTTCATTAGATTGTGTTTCTTGCTCGCACTTAAGTTTAAATTTTATTTTAAGTAAATTAAAATATTGTTTTGTCAAAAAAAAAGAAAAAAAAAAGAAAAAAAAAAAAAAAACAAACTATCATGTGGAGTTCATTGCTTACCTTCTTCTATCCTTTTATATTCGAGAAAATTGGAATAATACTCCTTGAATTTTGGTTTAATTGGAGTGTCAGTCTTTGAATCAAAATTTCGTGAGTATTTGTATTTGACTTTGTTATAATGTAGAGTAATGATTAGTTTTGTTAGTTCCGTAAATCTTTTCATCTATTTTTTGGTTTTTTATACTTTTTATTTTGGATAGAAATTCTAATGAAGTTGATCAAAAGTATCACTGATCCACCTTATAACACATTCAAGAATCATTCACGGATTTTTAGTTTATGGATCAATACTCACGGATTCTTAG
>V300016263_L3_WHPEAkcfEAAARAA-541_1_paired_trimmed_paired_merged_contig_682
GCACTTCCCAAACAATGATTTAAATTAAAAAAAATTGACATATTAATCAAAATTAATTATGTGTATAAACTGAAGCAACAATTAGAAGTACACTGTGTATTACTATGTATTCTGCAAAATTCCCAGACGAATTCATGTATATAAATTCATAAACATGCTCATTTAATTCGTATTTTTTTAGGGTTTGGTCAAATATGTCAAGCAATTCAGATGCAGAGATTGCAGCAGCGGCTCCTGCTCCATCTGCATCTCAAGAAGTTGCAGAAGTATTAGCAGCAGCACCGCCGCCGGTCTCCAATTCGGCGTCTTCCGCTGTCGCCAACTCCGAATCCGAAAACAACCCATCACCGCTGGGGCCTAATCCGGAAACCCCAGTTGGTTGGCCGGCTGACGGAAAGCTCAGTCTCGAATGGGTCCGAAACCTCATGTCCGTTTTTGATTGGGCATCCAGAAATCTGGACCCGACCCAGTTGCCCGACGTGTTTCCCGTAGAGGTTTTCGATAGCTTGGTCCTCTGCGCATCCAAGATCCTCCACAAAGAGGCCAATTGTGTCGCTGTCGATCAGTTAGGCCCCGAATCTACCGTGGTGGTCGTCGGAGACCTTCACGGTCAGCTGCACGACCTCCTTTTTCTCTTAAATGATGCTGGGTTTCCATCAGAAAACCGATTTTTTGTCTTCAATGGCGATTACGTTGACAGAGGGGCTTGGGGTCTAGAAAGCTTCTTAATTTTATTAGCTTGGAAGGTGTTTTTGCCCAGAAGTGTTTATCTTTTAAGAGGAAATCATGAATCGAAATACTGCACTTCGGTTTACGGATTCGAGAAGGAAGTACTGACAAAGTATGGAGATAAAGGGAAGCATGTATACCGAAAATGTCTTGGGTGCTTTGAAGGTCTTCCCTTAACCTCCATGGTTGG
>V300016263_L3_WHPEAkcfEAAARAA-541_1_paired_trimmed_paired_merged_contig_683
CTACCAACCGCCATCCGGCCAAGTTAGTTAGTTTAGTTGGTTATAATCCACATGGTCCGCGGAACATCCGGACCTTAATGTTGACTCATTTAGTACGGGATATAACCTAACCGTTGTACTTATTTACCAACATGTTCGGTTTAATCGTTGATGTTACATGGTAACATGCCTAGGAATCCTCAATTCATTCATTTTCTTGAAGATGTACATGTTCTGAAGATACTATTGTACATTTTGAAAGGGCAATTGGCAAGGCAAAAGAAAATGCATTCTGTGAATTTGAGTAACATCATGAACGGGTTGTAAAATTGGCGAAAATTGGCTAGATTATAACCAACTGAATAGGTGACCGAGGACCCTCACAGGCTAGTTGCCATTGTTGCCAAGTCCAGCTCTTCATCGGAATCAATCACTTCTTCAAAATCGTAAAACGGATTTGCCTTTGGTCTTGGAGTGATTGCTTCAAAACTATGAAACACAGGATCGTCAAAGTTAGGGGGTTCCAGAACAATGTAAGCCCCTTTATTTCGGTACCTCTCTTCTGTTCCCTGGAATTGTGGGTAGTCTGGAGCACTAAATAGAGTAATGAGCTTCCCGGACTCCACAACGTGATCTATGGTGTACCCGTTATCCATTCCACCAAGACCTGGCCTCTTTTCCCGTGCATCCGGGCCTTCATGCGATCTGATTATCAACTTGAGTTGAAACTTCTTGAGAAAATCCTCAGTGCAGTCAGGGCCCCAAAGCAGACCAATGCCTCTCTCTTTATTCGGAGAAAGGCCGGGCTTCATGGAGGGATCTGACCACAGCACATCACCAGGAATCAAGTTCGAACCTTCCCACGGCGGATCAAGAACCGATCTTCGAGCCTTATTTAGTTCTTCAAAGGAGCCAAGAGACAATGTACTACTGGGTTCAGGATTGAAAGATATCCTCCTATTCTTCTTCCCTTTCGATCTCTTGGGGGTGGCCGGCGTGCTGCGAAACAGCCCGCCATGAGCTGTATATACATATTTACCAACCATGGAGGTCAAGGGAAGACCTTCAAAGCACCCAAGACATTTTCGGTAAACATGCTTCCCTTTATCTCCGTACTTTGTCAGTACTTCCTTCTCGAATCCGTAAACTGAAGTGCAGTATTTCGATTCGTGATTTCCTCTCAAAAGATAGACACTTCTAGGCAAAAACACTTTCCAAGCTAATAAAATCAAGAAGCTTTCGAGCCCCCAAGCCCCTCTGTCAACGTAATCGCCATTGAAGACGAAGAATCGGTTTTCTGATGGAAACCC
>V300016263_L3_WHPEAkcfEAAARAA-541_1_paired_trimmed_paired_merged_contig_684
TTACTACAGTCTCTTTGGCAGTTAGCAAGACTTTTGATCTGTTGGAGATGCTAAAGAAAGAGGAAGAAATGCTTGTAGCTTTTAAGGAAAGGCAATCAAAGGATGGCGGGAAGGAATTTTATCAAGAAGTTCTTGACGATCGTGCCAAAAGGGCCGAGGCTTGGCATCGTGATGCTGCAACCCGGGTGCAGTATAGTAGGCCAGCAGAGCCTATCACCTGTGCAACTTTTGCTCAAGATGTTCTAGAAGGGAGAGCCAGGGTTTCAGAGATGCATGAACACAAGCACCAGCCACTAATATTTGGACCAGCGAGTCTTATTGGTGGAAACCCAACAAGTGAGAG
>V300016263_L3_WHPEAkcfEAAARAA-541_1_paired_trimmed_paired_merged_contig_685
TCTTTACAGATTTATTTGACTATTTCCCGCTCACAGCATTGGTTGAATCTGAAATATTCTGCCTGCATGGAGGGCTGTCTCCATCCATTGAAACCCTCGATAACATACGTAATTTTGACCGTGTACAAGAGGTTCCTCATGAGGGTCCCATGTGTGATCTTTTATGGTCTGATCCTGATGATCGCTGTGGTTGGGGTATCTCTCCGAGGGGTGCTGGATATACATTTGGCCAGGACATATCCGAGCAGTTTAATCATACAAATAACTTAAAGTTGATTGCTAGAGCACATCAGCTGGTCATGGAAGGATACAACTGGGGTCATGAACAAAAAGTGGTCACTATATTTAGTGCACCCAATTATTGTTATCGCTGTGGAAATATGGCATCCATCCTGGAAGTCGATGACTGCAAAGGTCACACATTCA
>V300016263_L3_WHPEAkcfEAAARAA-541_1_paired_trimmed_paired_merged_contig_686
TATGAGGCTCATACTAGATCGAGATACACGCATCTTTTATACCACTCGAGACAACGCAGACATCACAAACTTCCGGATTTGAGCCTGCATATTCTTTTTTCTACTTGAAATAAGAAAAACTCACAGGTACTGCAGGAACTTCGATTTGAAGTTGCACATGATTCTTTTACCCCGGCCTTCTTCTTTGTTGAACTTAACTTCAACTGCCTGTACTATTATATATTTGCAATAGACTTGTTTGCAAAGTCAACAATTATATCTGTTGTTTCGATGAAATGAGAGGA
>V300016263_L3_WHPEAkcfEAAARAA-541_1_paired_trimmed_paired_merged_contig_687
GTCTTGAATTGCTCAAGACAGCCATTGAGAAGGCTGGATACACCGGCAAAGTTGTCATTGGAATGGATGTTGCTGCATCTGAGTTTTATGGATCAGATAAAACCTATGATCTGAACTTCAAGGAAGAGAAAAATGATGGTTCCCAAAAGATCTCAGGAAATGCTCTAAAGGACCTCTACAAGTCATTTGCAAGTGAGTACCCTATTGTTTCAATTGAAGATCCATTTGACCAAGATGACTGGGAACACTATGCCAAGATGACAGCTGAAGTTGGAGAAAAAGTACAAATTGTGGGAGATGATCTGTTGGTCACCAACCCCAAGAGGGTTGAGAAGGCAATCAAGGAGAAATCTTGCAATGCTCTTCTTCTCAAGGTGAATCAAATTGGATCCGTAACTGAGAGCATTGAGGCTGTAAGAATGTCCAAGAAGGCTGGATGGGGTGTGATGGCCAGCCACCGAAGTGGAGAAACCGAGGATACCTTCATTGCTGATCTCTCCGTGGGTTTGGCCACGGGACAAATCAAGACAGGAGCTCCCTGTAGGTCGGAGCGTCTAGCCAAGTACAACCAGCTCTTGCGAATTGAGGAGGAGCTCGGTTCAGAGGCAGTGTATGCTGGAGCCAAGTTCCGCGTGCCCGTTGAGCCCTATTAGATTATGAAGTGCTTCCAAAGCTTTTGCGGGATGTGAGAAATCGGAGTTTCTCAACATAGGGAATAGTTATGTGGAACTTGAAACCCTTTTTCCAATAATTTTCAGATGAGTTTTGTTCTGAGAGCTTGAAAACAGTGGTCTACTGGAAATTTTCGAGTAAGCATGATCGACTATGTACTCTGTTTTGAGTTGTTTTTTTTCTAGTGTTTGCTGCTACTTAATTTTTGGTAATCGTTTTGTGAACGTGCTGTGTTTAAGAACCAAGTTTTCGTCTTCTGCTTCAGTGTTCGCTGTGCAATTATCGTTTCCTATTTTCGAGTGATACGTCAAAGTTACTTCTACTCCCTTTTGGGTATTGTTTTTATCAATCTTAGTGAAAAAGGAACGTTTCATTCGATTTCTTTTGATCCGGAGAAACGTTTCTCCGGATCAAAAGAAATCGAATGAAACGTTCCTGTTTC
>V300016263_L3_WHPEAkcfEAAARAA-541_1_paired_trimmed_paired_merged_contig_688
ATACAGTCCAAAGTAGAGACCACGGTAGACAATAATTCCAACACAAGAGATGTTGAATCCACGGTAAAGACCGGCAATTCCATCAGATTTCAATGTCTTCCTGTAGACATCAACCAGACCATTGAATTGTCTTTCTCCTCCCTTCTTTGCAGCTTTAGCATCATTAGCCAAACGAGTACGAGCATAATCCAAAGAGTAGACAAAGAAAAGAGAAGAAGCACCAGCAGCACCTCCTGAAGCCAAATTACCAGCAAACCATTTCCAATAACCGTCCCTGTCTTTCTTGAAGTTGAACAGCCTCTTGAAGTAATCTTTGAATGCAAAGTTCAAGGCCTGAGTGGGGAAGTAACGGATAACATTGGCAGTGTTCCCTCTCCACAATGAACCAAAACCCTCTTCCTTGATTGTACGGCTAAAGCACTCACCAATGCCCTTGTAGGGTTGAGACAAACGACCAGTTTTGATCATCTCGTCCTGGTTCTGAATCAACAGCTTGACACGCTCAATTGGGGCAGCAGCAGTTTTAGATACAGCAGCAGAGACTCCGCCCATGAGAAAATCAATAAGAAAGTGGCCTTTCTCCGCAGGGGCTTGAACAAAGATAGGAGATGCAGTTGATGGAACCAAAGACATATCAGTGGTAGCTCTGCATGCTGGCATGAAGGGATACTGCAATGCAGCATTAGTGTAGTTCCCATATGCACGTCTTTGGTACATCCCTGGTCTTTGGAAGCCATTATCGTAACCCTGGATAGATTGCTGAAGGAGCTGGCCAGCTACCTTCTGGACGACAGAAGGATGTTGAACCTGATCAACCATTGTCACTTGCCCTTCGGTGGTGGTGGCTGCGAGGCGTCTCCGCTTTGAACTCTACGCTGAAATGCGCAAAGACA
>V300016263_L3_WHPEAkcfEAAARAA-541_1_paired_trimmed_paired_merged_contig_689
ATTCCAACACAAGAGATGTTGAATCCACGGTAAAGACCGGCAATTCCATCAGATTTCAATGTCTTCCTGTAGACATCAACCAGACCATTGAATTGTCTTTCTCCTCCCTTCTTTGCAGCTTTAGCGTCATTAGCCAAACGAGTACGAGCATAATCCAAAGAGTAGACAAAGAAAAGAGAAGAAGCACCAGCAGCACCTCCTGAAGCCAAGTTACCAGCAAACCATTTCCAATAACCGTCCCTGTCTTTCTTGAAGTTGAACAGCCTCTTGAAGTAATCTTTGAATGCAAAGTTCAAGGCCTGAGTTGGGAAGTAACGGATAACATTGGCAGTGTTCCCTCTCCACAATGAACCAAAACCCTCTTCCTTGATTGTACGGCTAAAGCACTCCCCAATGCCCTTGTAGGGTTGAGACAAACGACCAGTTTTGATCATCTCATCCTGGTTTTGAATCAACAGCTTGACACGCTCAATTGGAGCAGCAGCAGTTTTAGACACGGCAGCAGAGACTCCACCCATGAGAAAATCAATCAGAAAGTGGCCTTTCTCCGCAGGGGCTTGAACAAAGATGGGTGATGCAGTTGATGGAACCAAAGACATATCAGTGGTAGCTCTGCATGCTGGCATGAAGGGATACTGCAGTGCAGCATTAGTGTAGTTCCCATAAGCACGTCTTTGGTACATTCCTGGTCTTTGGAAGCCATTATCGTAACCCTGGATAGATTGCTGAAGGAGCTGGCCAGCTACCTTCTGGACGACAGAAGGATGTTGAACCTGATCAACCATTGTCACTTGCCCTTCGGTGGTGGTGGCTGCGAGGCGTCTCCGCTTTGAGCTCTACGCTGAAATGCGCAAAGACA
>V300016263_L3_WHPEAkcfEAAARAA-541_1_paired_trimmed_paired_merged_contig_690
ATTCCTCTCCTTCCTGTTTGCCATCATTTTCGGTCTTTTTATCTCCCTCGAACGCGCACTTCGGGTGGAGATCGAAAGCAAGCCTTATATCACACACACATTACACATACATACTTCTTAAGCTGTTGTACAAACTCATCATTCTTTGGATTCCTCTCCTTCCTGTTTGCCATCGTTTTCGGTCTTTTTATCTCCCTCGAACGCGCACTTCGGGTGGAGATCGAAATCACACTCCTTACAGTAGAATGACCACACCGCTCCCGGTTGTCTGCACCCATCGCACACAAAAACTGTGCGCTTCGAGAGCACAAGCTCGTGCTTCTCATGGAGTGCACTCTTCAACCTCTCAGGCCACCCCTTTGCCATCTCCTCAGATTCCGCTTGAAGCTCCTTCAGATGCTCTTCGGTGAAAGGATAAGCTTTCGCCCCGTGAGCCACTATGTGATTTCTTGCTTCTCTTGTGACGGTTTGGCCAGTAGGACCGATTGCTACGAGCATGGGGATGCCCTGGACCTTGAATTTGCGACTCAAGAACGCTTTCCTTGAGTCACCAAAGGGAAGAGCAAGCCATGGCATTGTAGCAAAAAACTCATCAAAAGAGTCTTGGTCTCTGTCACTTGAGATGAAAATGACTTCAAATGCATCGTCCTTGGCCTTAATCTCGTGGTAGGCTTCAACGAGTGTTGGCAGAAAGGAGCGGCATGGAGGGCACCAGTGAGCTGAGAAATAAAGGAGGATGTTCTTCCCCACTAGATCTGCCACAGGGATCTCAGTTCCATCTTTTCCAACGACAAAATTTCGATCCCCGGAAATCAAAATTGACTCCAGGGTTTGAGCTTTCTCCTCTGCCTTTTCTATCTCAACGAGTTCTGCAAACCTCTCCGCAGTGAACGGATAACCATTGGCGCCGTAGTCCCTCACAATTTTAGTTCCATAATCAATAGAAACCTTCCCATTGGCATCAATAATGACAAGATTGGGAATCCCCCTGACTTTGAAGAACTCCTTGAGGCGTTTCCGGGTCTCCAAATCCGAAAAGGGAATCGAAAGCCAAGGCATTTTAGAGAAGTATCCAGTGAACGATTCCTCATCTCTATCAGAAGAGATAAACACAACTTCAAAGTCGCCTTTGGCCGCCAATTCCTGGTGAACCTCCACCAGGTCTGGGGTGAACCGGAGGCACGGGCCGCACCACGAGGCGGAGAAATACAACCCCACAATCTTTCCGGTCAAACTACTGATCTCAACCTGGTCGCCGTTGTTGCGGATGAGGAAGTTTCTGTCGGCGGAGGAAAGGAGAGAAAGGAGGTCGTGAGTGACGCCGTGTTCGTCGCCGTCAGCCATGCTTACTGAGTCTCTCTATCTCTGAGTGCTGCAATTAAAGTTTGGTAAATTCAAGTTTGGTGGTGAGAGTTTGCGACCTTTTAAAGGATCGTCCAGGGCACAAGTAACCACTGAGAATATACGAGCTGGCCAGCTAAGTTGAATGCTTTCTTTTGTTATTATCCCTAAATGTAATTCAACGATAAATATACGAGGTGGCCGGCCAAGTTCGAGTTTCAGTTGGATGCT
>V300016263_L3_WHPEAkcfEAAARAA-541_1_paired_trimmed_paired_merged_contig_691
AGCAGGCCTTGAGACACCAGCGTAGGAAACCTTGTAGCGCATGCTCTTGGAGACCGAACAGCACGAGCTTCAGGACCTTCAGATGAAGCCTGAGGAATCTTAACACATGATCCACAACCGTCAAATGACCATCCATGGTATGAACATTGCAAGTTTCCACCTTCATCAATCCGTCCTTCAGATAGGGGGGCGAGGCGATGAGGACATCTGTCATCGAAAGCGACCCACGATTCACCATCGTACCAGATAACAAGGTCTCGACCCAGAAGCTGGAATGGGGTCGGCAACCGAGGGTCCAAATCTTCAATCAAGGAAACTGGGTACCAATGATCCCTCCAATTGAACTTGCTCGTCGATGTCGCGTCTTCAATCTCGTCCTCAGCTCCGTAATCTTCCCCGTCCGGTTCCCTCTGCCCTTCTGGGTCAGCGGTTTGTGGCGGCGGCGATGCAGGCGCAGCTACTCTCAGAGGAGGTAGATTTTTCGCTCTGCCTGGTAAATTAC
>V300016263_L3_WHPEAkcfEAAARAA-541_1_paired_trimmed_paired_merged_contig_692
TGCATTTCTGTACTGGTCGTAGAGGGATGACGACGTGTCGGTGAAAATCTCAGGAATGTACATGCCAGCTGGCGCGTCCCAGTTCCAGAAGGGGAGGGCGAAGGTTGGGTCCCCAATAAGCTCGCCCAAGATTTTCTCGTAGAAGTAGAGGTACCAACGATGGAACGGGAAGAAGAGCCAACAGTAGTGAACTTGGATCTCCAAATCCGAATATCCGACTTGTGGGTATCCACCGTCGCAGTAGGAGCAGTGTACCATGGCCTGTTGGGCGTGACTGCGCGGGTCGTCGTCTGGAAGTGCCCGCATCAGCTCGACGGCCTTTTTGTATTTGGCCAAGTATGCAGGGTCTTTTGCAACGTTCTGAGCAGCGGGCCTAGTGCGGAGTGGGCCTTTGTCGGGGAGTTTGAAG
>V300016263_L3_WHPEAkcfEAAARAA-541_1_paired_trimmed_paired_merged_contig_693
GCGCAAAAAGACGAACACACTGTCCCGGCCAATTGCCCTAAATTACGTCGGACAGAACGAAAGAGAGAAAACAAACAGTATAACCAACAAAACTGTCACTGAGTCTTCGTTGAATCGAATAAATAAGCTAACACTCTCAAATGTATAATGGCAATACATATCCGTCATCAAATTATTGTTCTAAGCTCATAGAACTGAGATAAACACGAAAATATCTTCTCCGACCTGCGAAATAAATACTCCCTTAGCTCGAAACCAAAAGCTCAGAAGCTCGGAAAAAATGACGATCAGATTACAAACCAACCCTATGACTGAGTATCGAAAGCAATGATAATGTCAGCCGAAAATCAATCTATTTCGCAACAACTCCGTTGGCCTCAACAGCCTTTCCTTCGACTGGGTTCAACTCGTCCCATGCTTCGACCCATGTGATCATGGCATCTGCAAGCTTGATGAAGTAGTCATCGACCTTGCCGAGTTTGGCCTTGACTTGCTTGGAGAGTTCAAGGTAGCAGCCCTGAACGGTGGTGCAATCCTTTGGGAGGGTGGCGGACTGGAAAAACGGGATCAACTCCTCTTGCCAGTAGATTCCTTTGTATTCCTTCTTAAGGTTCACAAATGGGTTGCTTGCCTTGCTATGCCAGATGTAGGGCAATCCTGTCTTAACTCCCAACCCCAAGTGGTCACAGATAACCTTCATGCACCAGCCAGCCCACATGTCGTCGTAGCGCCCGATTGGCTGACCATCACCCATGAGTCCGAAGTACATAGCAGGTCCAATCAACTCACGGTTGAATGCCAGATTCATGCCGCACATGGGAAAGAGAGTTCCCTTGGGAATGGTCAGGACTGCATCCACAAACCTGGTATTTCTCTCTAGAGGCTTAACAAGCTGGGTGGGAGCATCATAATCCGGGATGTTGAGCCAGAGGCCGTGAGAAACAGCAGTTGGGATACCTTCACGCAGACTGAAGGGGTATCCACGAACGAAATCTGCACCTTCACGGTATGGGTCGTACAGGGTGTTGAAGAAAAATGGAGTTGATGGTGACAGAAGGTTCTTGATATGCTGCTCAAGAGCATTGATGTCTTTGCCAGAAGGATCCTTAGCAACAAAGCAATCGTCGTCGATGGTGAAGATGTACTTCTTCTTGGAGACCATGTAGCCGAAGCATCTGCAAGCAGAGTCCTTGAAGGAGATGCAGGACGCCTTGGGACCCAGAATCCGGTTGATGTCGTTGCGGTTGTAGAGCTCGTAGTCGAAGCCTTCCGGGACCTTGATCACCTTCGACGGGTCGCCGTCCTGGACGATGATGAGGTGGTACTGCTGGAAGAAGGGCCTCCACATCTCGAGGAAATCGAGGTTTCGGATGGTGGGGATGACGATATCAAGCTCGTCTTTCAGCAGAGGGGTCGGGGCGACCTTGCTGTACTGCGCCATGGCTGCAGCGGCTTCTCAATGACGGAGAGAGAGAGGGAGAGATGGGTTGGAGTTCAGAGAGAGCTTTGGGTTGGGTGTGTGGGAGATGCGCCTGTGTTTGAAGTATTTGAAGGCTTGTTGACACGTGCGAAGAGGGAGGAGAGGTGTATTAGAATTTACAGTTTGTAATTACAATTACAAATGTAAATTTGTAAGGATTTTGATTAGTTACCATAATTTGAGATTATGTGAGATTTTTTGGGATTTAGAAG
>V300016263_L3_WHPEAkcfEAAARAA-541_1_paired_trimmed_paired_merged_contig_694
TCAATGCAGAGTGATGCAATCACATTGAGTTCCCCTCGAGTGAACATTTTTCCAGTAGGGTTATGTGGAGAATTTAGAAGAATTGCACGAGTATTCTTCGAGATTGTGGACTTGAGCTCATCAATGGGAACAGCAAAATCCGGAGGACGTAATGTGATACCTTTTACTTGAGCACCAGCCATGGATAGAGTAGCTTCATATGAATCATAGAAAGGAGCAAAGAGGATAACCTCATCACCAGGATTTATCAACCCCAGCA
>V300016263_L3_WHPEAkcfEAAARAA-541_1_paired_trimmed_paired_merged_contig_695
GCGTCGAAGGCTCTGAGGCCGATCCGCTCCCTAAGTTCTTCGCCTCCGCTCTCAAAGCTCGCAAGAACGACATAGCCGTTAAGACGTTGCTGACAGTAATTGAAGGACGCGAAGGAACTGAGTTTTCCGACGGCGATGTGTTGATTTTCCCGCAAATGATCAAATACAAGGGCTTGAAAGAGTCGGATGTGGACAACTTTGTTGACGATGTCCTTGTGAATGATAAACCATGGGCTTCTGGAGTGCAAGAGGCATTGACTGGCTCCCATGTATTTGTATGTGCACATGGTAGTCGAGATAAAAGATGTGGTGTTTGTGGACCTGTTCTGATTGATAAGTTCAAAGAGGAGACTGAGTTGCGAGGACTGACGAATCAGGTGTTTGTTATTCCTTGCTCTCACATTGGAGGCCACAAGTATGCTGGAAACTTGATTATTTACAGCCCAGGTTCAGATGGAAGCATAACAGGCCACTGGTATGGCTACGTCACTCCTGATGATGTGCCGGAATTGCTTGATCAGCATATTGGGAAGGGAGAGATCATAGAGCGACTTTGGAGGGGCCAAATGGAAGTAAGAAAATTGAGGAGAAGCCCCAAGAAAATGGCAACCAGACTCACCAAGAAAACGTCGATCAGATTCAGAGTAATGAGAACTTTTCGGGCTGTTGCCAGGGTGCTGATAGTAATGGATTTACATGCTGCAAAGAAGTAAGTTTGGAGCAGAAAGGTGGAAGTGAGGAAAAGAAGCTGAAAGAGACCACAGAGGCGTGTGCCAGGAAGCATGCCTCGGGGAAGCTGTCAAGCTTGATTGGGAAATGGGAGCAAAGTGATGTTCTTGCAGCTGCTGCGGTGGTTGGAGCAGTGGCAACAGTGGCTGTGGCCTACAGCTTTTATAGAAGGTCAGGCTGAA
>V300016263_L3_WHPEAkcfEAAARAA-541_1_paired_trimmed_paired_merged_contig_696
AGAACCCAACATGGATTAGAGTATGCTTCTGCCTGACCTTCTATAAAAGCTATAGGCCACGGCCACTGTTGCCACTGCTCCAACCACGGCAGCAGCTGTGAGAACATCGCTTTGCTCCCAGTTCCCAATCAAGCTCGGCAGCTTCCCTAAGGCATCCTTCCTGGCACACGACTCTCTGGTTTCTTTCAGCTTCTTTTCCTCACTTCGACCATTCTGCTACAAACTTACTTCTTTGCAGCCTGTAAATCGATTACTATTAGCCCCTTGCAACAGCCTGAAAAGTTTTCATTCTTCTGAATCTGATTGCCGTTTTCTTGTGGCTTCTCCTGGATTTTCTTACTTTCTCCTCCATTTGAAAGCTTCGGGTCATTAATTTTTTCAGCTTCATCAGAAGATACTCCCATTTGGCCCACTCTAAAGCCGTTATATCCAATTCGCTAGATCTGCTTCGCTTTCTCCATCTCTGCAAAATGCCTACTTGACCCCATACCCCGTTCCCCAAACCACCTCTGGTTTTGTTTATCAATGAAAAAAGGTTGTTTGATTTGGCTCGCACTAGTTGTTTGATTTGGTTCCTCCAAAGTCGTTCGATGATCTCTCCTTTCCCAATATGCTGATCAAGCAATTCTGGCACATCATCAGGAGTGACATAGCCATACCAATGGCCTGTTATGCTTCCATCTGAACCTGGGCTGTAGATAATCAAGTTTCCAGCATACTTGTGGCCTCCAATGTGAGAGCAAGCAGTAACAAATACCTGATTCGTCAATCCTCGCAGCTCAGCCTCATCTTTGAACTTATCAATGAGAACAG
>V300016263_L3_WHPEAkcfEAAARAA-541_1_paired_trimmed_paired_merged_contig_697
GGAAGCAGTGTTCCCCAAGAAGTTGACAAAGATAAGGAGATTGTATTTACATATGATGTCTCCTTTAAGGAAAGTGAGATCAAGTGGGCATCTCGGTGGGACACGTACCTTCTCATGAATGACGATCAGATCCACTGGTTTTCAATTATAAATTCATTGATGATAGTCCTCTTTTTATCTGGTATGGTGGCTATGATCATGATGAGAACTCTATACAGAGATATTGCCAACTATAATCAGCTGGACAGCCAAGATGAGGCTCAAGAAGAAACTGGATGGAAACTTGTTAATGGAGATGTTTTTAGGGCACCAATCAATTCCAATTTACTTTGCGTCTACGTAGGGACAGGGGTTCAGATCCTTGCAATGACACTCGTAACCATGATATTTGCATTGCTGGGCTTCTTGTCTCCTTCCAACCGAGGGGGTCTCATGACTGCCATGGTTCTCTTGTGGGTTTTCATGGGCTTATTTGCTGGTTACTCCTCTGCACGATTGTACAAAATGTTCAAGGGTACAGAGTGGAAGAGGAATACCTTAAAGACTGCCTTTATGTTTCCAGGAATTCTTTTTGCCGTCTTCTTTGTGCTGAATGCTCTAATTTGGGGGGAGAAGTCTTCTGGGGCTGTGCCTTTTGGGACAATGATTGCTTTGGTTTGCCTGTGGTTTG
>V300016263_L3_WHPEAkcfEAAARAA-541_1_paired_trimmed_paired_merged_contig_698
AACTGAAGGTTCTTAAACGGCCTGCAGAGGACTTGGACACCAAGGACTCTATGATGGGGGATAAAAAGAAGAAGAAAAAGAAGAAAGAGTTAAGTGCGGAAGCAAGCATTAGAAATCAGCAGAAGCCTTTGACTTCTGGAAAGGCACTGCCCTCAGGGAGTAAAGAAGCAGGAAATGCCAACCATGTAGGTTTGGCTCCGAGAGAGGATACCCAGGTTGAACATAAGAAAGATGTCACTTCCAGTGGTAACTTGTCTGAATCTGCTGGAAAATTGCCAATTCATGGCTTGGAAAATGTGCAGCTTGAACTATCACAACTGGTAAGTGATTTGAAAGCCCTTGCTCTTGATCCTTTTCACGGTATTGAGACAAACAGCCCTACAATCGTTCGGCAGTTCTTTCTGCACTTCC
>V300016263_L3_WHPEAkcfEAAARAA-541_1_paired_trimmed_paired_merged_contig_699
CTATTTGTAGCCGTTTGATCAAATTTTAACCGTTCGAATCCCCTTACTTTGTGGATTAAGAGAAAAAGATCCGAGGATGATCATTTTGCAATGGATAATTTTCCAACAGCTTCGCCTGACCCGTGAGTTGATGATCTCCGAGTCAGTACCAGTGTTCGTCAGCAAATCAATAATTGTGGAAAATTATTGATTTCGTCATCTCTTTTCTTGCTCACCACGATTTCTTCATCTCTTTATATAGTTGTGGAAAATTAATAATTTATTGTCTCATTGCTTACGGTTCACCATGGAAACCTGGTTCCTTATCCTCATTGCCCTCTGCGTCTCCTTCCTCCTCAAACCCCTTCTTTCTCTATTCCCACCCACTTCCGTCTCCAAACCCAANNNNNNNNNNNNNNNNNTCTTGTGGATCCTGAAACCCTTTTTGGAGATCGAGCTCATCATCCGCAAACTGCAGGCACAATACGGGCCCATCATCTCCTTCCCCATCGGCTCCCGCTCCGCCGTCTTCATCGCCGACCGCTCCCTCGCCCACCAGGCCTTCATCCAGAACGGCGCCGTATTCGCCGACCGACCTGGGGCCTCGGTCACCAACAAGTACACTACCAGTAACCAGCACACAATCGCCTCCGCCGGATACGGCACTACGTGGCGCCTCCTCCGCCGCAACCTCACCTCCGAAATCCTCCACCCTTCCCGCATCAAATCCTACGGCAAAGCCCGCAAATGGGTTCTCGACATCCTCGTCAACCGCCTCAAAACCAAGTCTCAATCCCACTCCGAAGGTGGCGTCGTCGGTAGTGTTAGGGTGGTCGACCACTTCCAATACGCCCTGTTCTGCCTCCTCGTTCTAATGTGCTTCGGCGACAAATTGAACGAAGAGCAAATCAAAGAAATCGAGCGGGTGCAGCGCCAACAACATTTGAGTTTCGGGCGGTTCAACATCCTCAATTTCAAGCCGAAATTGACGAAGATTTTCCTGAAAAATCGGTGGCGGGAATTCTTCAAAATCCTCGAGGAACAACGAGAAGTGCTCGTCCCTCTGATTCGAGCACGACAAAACAAGGCAAAGCAGGGCAGCAAAAACGACGACCAAGACGATGAATTGGTGTTGTCGTATACTGATACGTTGCTGGACCTCGAGCTTCCCGACGGCAAAGAGAAGCGGAAGCTTTCGGAGGACGAAATGGTCAACCTCTGCTCGGAGTTTCTCAACGCCGGCACCGACACTACTTCCACCGCGCTGCAGTGGGTCATGGCTAACGTAGTAAAGAACCCACAAGTTCAGGAGAAGCTGTTTTCAGAGATTAAAGGGGTTATGGGAGAAACGAAGGAGGAGGTGCGAGAGGAGGTCCTGCACAAGCTGCCGTATCTGAAAGCCGTGATCTTGGAGGGGCTGAGACGCCACCCGCCGGGGCACGTTTTGTTTCCGCACTCGGTGACGCATGACGTGGTTTTGGGCGGACACCTGGTGCCCAAAAACGGGACCGTCAATGTCATGGTGGCGGATATAGGGTGGGACGCGCGAGTGTGGGAGGATCCCATGGCGTTCAAGCCGGAGAGGTTCTTGGGCAGCAACGGCGGAGAAGAAGGGTTCGATTTGACGGGAAGCAGGGAGATCAAGATGATGCCGTTTGGGGTGGGGAGGAGGTCCTGTCCTGGGTCGGGGTTGGCAGTGCTTCACCTGGAGTACTTTGTGGCGAATTTGGTTTGGAAGTTTCAGTGGAGGCCTGTGGAGGGAGATGACGTTGACCTATCAGAGAAGATGGAGTTTACTGTGGTGATGAAGAATCCATTGCAAGCCCACATAATCCCAAGAATTTAATGTGTGTGAGAATTCTGTCATAATTCTTCGACGCATGTTCATGTTAGGAATTAGTTTAATTATCTGCCAATAAGTAGTCAGTTTAGATTGTC
>V300016263_L3_WHPEAkcfEAAARAA-541_1_paired_trimmed_paired_merged_contig_700
ATGAAGAACATACAATGAAGAACATACATTGATGAACATGCGTCGAAGAATTAGTACAAAATTCTCGCACATATTAACTTCTTGGGATTAAGTTGGCTTGCAATGGATTCTTCATCACCATAGTAAACTCCTGCTTCTCAGACAGGTCCACGTCATCTCCGTCCACAGCTCTCCACTCGAATTTCCACACCAAATTCGCCACAAAGTACTCCAGGTGAAGCACCGCCAATCCCGACCCAGGACACGACCTCCTCCCTGCCCCAAACGGCATCATCTTAATCTCCTTGCTCCCTGTCAAATCGAACCCTTCTTCTTCTCCGCCGCTGCCCAAGAACCTCTCCGGCTTGAACGCCATGGGGTCCTCCCACACTTGCGGGTCCCAGCCAATATCCGCCACCATGAAATTAACACTCCCCTTCTTGGGCACCACGTGTCCCCCCAAAACCACGTCATGGGTCACCGCGTGCGGCAGCACAAAGTGCCCCGGCGGGTGGCGCCTCAGCCCCTCCAAGATCACAGCTTTCAGATACGGCAGCTTATGCAGGACCTCCTCTCGCACTTCTTCTTCCGTTTCTCCCATAACCCCTTTAATCTCCGCAAACAGCTTATCCTGAACTTGTGGGTACTTGACTACGTTGGCCATGATCCACTGCAGTGCGGTGGAAGTCGTGTCGGTTCCGGCGTTCAGAAACTCTGAGCAGAGGCTGACCATTTCTCCCTCCGAAAGCTTCCGCTTTTCGTTGCCGTCGGGAAGCTCTAGGTCCAGCAGCGTATCAGTATACGACAACACAAATTCATCGTCTTTGTTGTCGTTTTTGCTGCCCTGTTTTGCCCTGTTTTGTCGTGCTCGAATCAGAGGGACGAGCACTTCTCGTTGTTCCTCGAGGATTTTGAAGAATTGCCGCCACCGATTTTTTAAGAGAATCTTGGTCAATTTCGGCTTGAAATTGAGGATATTGAACCGCCCGAAACTCAAAAGTTGTTGGCGCTGAACGCGCTCGATTTCTTTGATTTGCTCTTCGTTCAATTTGTCGCCGAAGCACATCAGAACCAGGAGGCAGAACATGGCGTATTGGAAGTGGTCGACCACCCTGACACCGCCGCCGCCGCCGCATTCGGACTGGGATTGAGACTCGGTTTTGAGGCGGTTGACGAGGATGTCGAGAACCCATTTGCGGGCGTTGCCATAGGATTTGACGCGGGAAGGGTGGAGGATTTCCGAGGTGAGGTTGCGGCGGAGGAGGCGCCAAGTGGGGCCGTATCCGGCGGAGCTGATGTTGTGCTGTTTGCTGCTGACGTACTCGTTGGTGGCCAAGGCCTGGGGGCGGTCGGCGAACACGGCGCCGTTCTGGATTAAGGCTTGGAGCGGGAGCCGAAGCGGAGGGAGATGATGGGCCCGTGTTTGGCCTGTAGTTTGCGGATGATAGGCTCGAGCTCCGAGAAGGATTTCAGGAGGAATAACAAAGTTCCGATGATGGGGATGTAGCGGGGCCCGGGAGGGGGCTTGGGTTTGGAGATGGAAGTGGGTAGGAATAGAGAAAGAAGGGCTTTGAGGAGGAAGGAGACGCAGAGGGCGACCAGGATAAGGAACCAGGTTTCCATGGTGA
>V300016263_L3_WHPEAkcfEAAARAA-541_1_paired_trimmed_paired_merged_contig_701
ATAACAAATTAAATTTATGTTCATTTGCTAATAATGAAACAAGTAACAAACACACCATAAGGGATGTTATTTGCCGCAAAGGCGTAAAAACCACAGCTCTTCTCTGCAAGGCATCAAGGAACAAACTTATTTCACTCGAGGTGATGAAAAAACGGTTGGGATTAAAAAGCAAAAACCGAAGGGCATGGTACAAGAACAAGAAATCAATCCATTGCAATGAGACAAATCCGACAAAATTCACACTAAATGCCACCAGAATTTTAGTTATTGAAATCTCGAGAGGACTGAAAATTTGTTATGATAAAAATCTGCTTATCAATGACAGCGCACGACATTGTAACATTAGACTCAGAAAATGATTTTGATAGGAAGCATTGTAAATTAATCCCAAACATTTAATTCATGCTTCCAAAATCAACAAATTCCACAATTGCAAGAGAAACCCAACTTGAATATCTTAAATGCCAAAACCAAAAACTGCCCTTATCCGCTGGAAGATAAGATCCCGCCATCCTCTCTCCGTATTCTCCACCACGGTCGCGTTCCCATATCTGTCTTCCACAGGAATGTCGGTATGTGTTAGCTTAACAACAGTGAGCCCAGGTTCAGGTTCTTCAAGTATAAGCCTCACCGTCGAATCAATCCCGTCCGGCCAGCTGCCAAATCTCCATTTCTGCACAATCAAACTCCCACTCTGCAACTCCAAATTCGTACCGGTCACCGACCCATCAAAAATACTAATCGGCCCTCCGACCTCCTTGCTTATCTTCGCATTGCTCTGCGTAAAACCCTTCCATCTGTTCTCATCCATCAAAATCTCAAACATATCTTTCGCCCTGCAACTAAACTTCTCAGTCAAACTAATCGTCTTAAACCCTTTCTTGTTCTCCTTCTTCTTCACCTCCTTCTTCTCCACAACCACCTCCTTTTTCGCCGTCGCCGCAGCAGCACCCACTGCCGTCGAATTACTCTTCGGCGCAATCTTCTTAGCCTCAACTTCCTCCTTCGCCGGCCCGCCCTTCGCCATACTCTCCACATAAAACCTAACCTTCTCCAAAATCAATGGCTTCCCTTTCGCCACCATCGCCTCCTTAATCCTCCTCCCAATCGGCCCCTCATCCTTCACCGAAACCTTAACCTCGGGGTCCTCGTCGGCGTTCTCGTCCGAAATATATGGAATCTCCACAACTCCGTCGACCTTCAGCAGCGACTTCCCGTCGCCGTCCTTCGCCTCGCCCTCCCACGACAGACTGAGGCTGATTTCGTATCCCGGGATGATCTTCCCCTTCCGGACGTTGACGTAGGCCTCGCCGTCCACCTTGTCGACGGTCTTGGTCCTGAGGTATAGGTTGCCTTCGCCGTCGAGGACGGTGAGGTTGTTGAGGAGCTTGGTGAGGAGGTCACGTGACCAGCCGAGACAGTCGGTCTCGGCCCAGTGCCAGTTGTGGACGTTGGCTCCGTCGGGCCTGTCCTCCACGATCCACCGCTTGTCGCCCTCGCCGTACTTCGCCATTGAATCGAATCAGGATTCACACTCAAAGTTGTAGAGAGAGAGGAGAGAGAGGAGGGAGGGAGAGTGAGGGTTTGGGATGGGCGAGGAGAGAGAAACATGGGGTGGGGAAGGAGTCTGGAGGGTTCTTATGGGAGGACTGAGGAGGGTGGAAGGGTCTAGAATTTTGAGGGGAGGCCCAATAAAGTGGGGGAATAGAAGGATCTGGAACAACTATTTGGGCTTTATACCTAATTCTGTTGTTTAACTGGGTGAGCTGTCGGTTCAAAACGGCAAAATAGATCCGGATGGAATTCAATTCCAAGATGGAAGAGGATTTCTCTAGATCTACTTTGTGCAGATTTTAAGAATCCTTATTTTCTAACCGCTCATCGTATATCGTGCAGTCAGTTTACCATTTGTGTTTAATTTTAAATAAAATAT
>V300016263_L3_WHPEAkcfEAAARAA-541_1_paired_trimmed_paired_merged_contig_702
CACATCCTCTTTTGAAAGCATCTGGGCGAGGAAGCATTGTGTTTATATCCTCTGTTGCCGGGGTGGCCAGTATAGCTTCCGGGTCCATTTATGGAGCAAGTAAAGCTGCAATCAACCAGCTTACGAAAAATCTGGCTTGTGAGTGGGCGAAAGACAATATCAGGAGCAATGCTGTCTGCCCTTGGTACACTAGAACCTCACTTGTGGAACATTTGCTGAATAACAAGGAGTTTTTGGAAGAGATAACGTCGCGAACTCCGCTTGAGCGCGTTGCAGAGCCGGAGGAGGTGTCATCTCTGGTGGCGTTCCTTTGCCTGCCCGCCGCATCGTACATCACCGGGCAGGTTATTTCTGTTGATGGAGGAATGACTGTAAACAGTTTCAACCCTACTAGGCGGCCATTTTGATCCGCTTGTCTCTCACATTCTTACCATGCTTCCTTTGGTTTTGCACATTTTTTAGATGAACGGATTTGTACCGCTCACTCGTACTGTTGTAGTGACATCCCTGGGAAAAACAATTTATAATTATGGACAAACATTGGAATAAAATTGGTGCAATTTTGAGGAAA
>V300016263_L3_WHPEAkcfEAAARAA-541_1_paired_trimmed_paired_merged_contig_703
GAGAGAGGAATGCTTCGGGATTTGGGAGTTTGTTGCAGTGGAGGGAAAAACAGAGAACAGTTATAGTTGAATGCAACTGACCAACTGTTTTATGGCAAAGAGACCGAGCTAATGGGCCTATTCCATACAAGGGCTGAGGGAGGCCCAACTCATATGAATTTGAGATGGGCTTTAGTTAAATGCTTAGAAGGTTTTGTTTGAAGTTCAATTCTACTGTCTGTCGGAGTGGTGATTGACGTGGCGAAGTTACCGGCTGATTTCACATTTGAGAAACTATCAGAACTAACATATTATTTGTTGAGCAGGAGACGTAACGACGTCAAAGAACAAAATGTGAAGGAGGCTAATGCATTTGATCTGCAGGAACAAATACAATTAGCATATTTATTCGAATTTTACAAACCGATGATTTACACGCATCATCTTTCCCTTATTTCACAAGCACCGATACAGCACATCTTCAGAAACACACATTCTTGATAAATAGCCTCGAAGCAAAGCATAACACACAACACACGACGGAGCGACGGGACTGTACATGCAACTCTCGGCATGCTTCACAAGATTCTCAGGACGAGGGAGACGCGTAGCCACGCCAAGGTCATATGCCTTGGCAGCTACATTAGCAGCTACTTGGGCAGAGATCTTTCTGATGTTCGACAATGGTGGATAGATCAGCCCCTGTGCAAAATTCTCCTCGGAAACTTGCCCCGCCAAGGCTTCCGAGGCTGCCAGAAGCATGTCATCGTGAACACGGATTGCTCCAGAGATAACCAAACCCAGACCAAATCCAGGAAAAATGTATGCATTGTTGGACTGGCCAGGAACAAAAACTTTGCCATTGTACTCAACAGGATCAAATGGACTTCCGCTGGCAAAAATTGCGCGACCCTCACTGTAAGTATAAGCTTCTTCAGCGGTACATTCAGATTGTGATGTTGGGTTGGAAAGAGCCAAAATGAGAGGTTTCTCATTGAAGGACGATACTGCTTCAATCACCTCCTTTGTAAATGTTCTTCCAACACCAGACGATCCAATAAGAACTGTTGGTTTAATTGCCTTGACAGCATCCAAAAGATTATCAACAGGCTCATGCTCATGAGCCCAAGGCTGCTTAAAATGTTGAAGAGAATCTTTACGAGAGATAACAATCAATCCCTTTGAATCAACAAGCCAGATCTTCTTACGGGCCTCTTCCACAGGAACTTTTGTCCTTTTCGAGATCTCAAGAGCTATTAGTTCTGCTATACCGGTACCAGCTTCTCCAGCGCCAAGGAACAAAAACCTATGCTCAGACAGGGAACCACCGATTAACTTCAGTGCTGCCACAACTCCTGCAAGAACTACAGATGCCGTCCCCTGTATGTCATCATTGAAGACGAGATGAGATGGTCTATATTTGGCCAGCAGCTCGAAAGCATTGTGGTTTGCAAAATCTTCGAACTGTACAAGAACTTTTTCGCCATAGTTCTGCTTGACAGCACTCATGAACTCTTCTAAAAGATCCTCGTACTCCTTTCCCCTTGTCCTCTTTTGTCTGAGTCCAATGTAAAACTCATTATCCAGCATCTTCTCATTGTTTGTCCCAACATCAATTGTTACAGGCAAACACGCTGAGGGGCGAACTCCTCCAAGTGCCGTGTACAATGCCAACTTCCCCACAGGAATTCCCATCCCCTGACAACCAAGGTCACCGAGTCCCAGTATACGTTCACCGTCAGTCACAACAATAACTTGAACAGCCCTTACAGGCCAGTTCTTCAATACCTCAAGAACTTTACCCTTCTCTTTTAGACTTATGTAAAGACCCTGAGGGCGCCTGAAGATGCTCCCGAATTTCTGGCAAGCCTCACCAACAGTCGGAGTGTAGACAATTGGTAGCAATTCCTCGACATTATCAATGAGAAGTTTGTAGAACAGCCTCTCATTCCTCTCCTGGAGTTCCGTCAGTGCCATATATTTTTGCAACGGGACTTGATATTGTCGGATGGTATTCATCAACTTCTTCTCCTGGACTTGTTGAGAAATAGTTGCCGGAGGAAGAAGACCACGCAAGTAATGGGCGTCCCTCTCTTTCTCTGTAAATGCTAGCCCCTTGTTGTATTGAGGATCTCTCAGCAACGAATAACCACTGGCAACGGAGTAAGTCCAGGGGGTGACGAGTTGGTCCTCGGTGGCAGTGTCCTCACCGTATACATCCTCAACGCCGCCGCCGACGGTGGATTTCGGGTCGATCTTAACCGTAGGATCCGTGACCTTGCTCGCCATCCTCAACGACCCAAATAATATCTTGAGATCAGATTCAGCACCAACCTTTCTCAGTGACCCTTTGAGCTCAAAAGCGCGTATGAGAGAAGCAGAAG
>V300016263_L3_WHPEAkcfEAAARAA-541_1_paired_trimmed_paired_merged_contig_704
TACGGAGGCGGAAAGTTGCTGAGGATATTCTGGACGAAGACACGTCGGAACTCAATGTCTCTATTCCTGGAGCAGCAAGGAAAGGGAGGAAGTGGAATAAAGCAAGCAGGAAGGCAGCGAGACTTCAGGCTGAGAAAGAGGCGGCTCCTGTTAAAGTCGAAATTCTAGAGGTCGGTGAAGATGGTATGTTGGTAGACGATTTGGCGTTCCATTTGGCAACAACTGAATCCGAAATTCTTGGATATCTGTACTCTATGGGAATTAAGCCGGATGGGGTTCAAACTCTGGACAAAGATATGGTAAAGATGATTTGTAAAGAGTATGACGTGGAAGTTATAGATGTTGATCCTGTGAAGGTGGAAGAAATGGCAAGAAAGAAGGAAATACTTGATGAAGATGACCTAGACAAACTACAAGACAGACCTCCCGTCCTCACTATAATGGGTCATGTGGATCATGGCAAGACTACCCTGTTGGATCATATCCGGAAGAGCAAGGTTGCTGCCTCAGAGGCTGGTGGAATTACACAAGGAATTGGGGCATATAAGGTGCTTGTGCCAATTGATGGAAAGTTGCAATCATGTGTTTTCCTTGATACTCCTGGACATGAGGCATTTGGTGCAATGAGAGCTCGTGGAACAAGGGTGACAGACATTGCTATCATTGTAGTGGCAGCTGATGATGGAATCCGCCCTCAAACAAAAGAGGCCATAGCTCATGCTAAAGCTGCTGGAGTGCCAATTGTAATTGCTATAAATAAGATAGACAAGGATGGAGCTAATCCAGATCGAGTTATGCAAGAGCTTTCTTCTATTGGCCTAATGCCAGAGGACTGGGGTGGTGACATCCCAATGGTCCAGATTAGTGCTCTTAAAGGGAAGAATATAGATGAGCTTTTGGAAACTGTTATACTAGTTGCAGAGTTGCAAGATTTAAAGGCAAATCCTCATAGAAGTGCAAAAGGCTCAGTCATTGAGGCCGGTCTTCATAAATCTAAAGGACCTGTAGTTACACTTATAGTGCAAAATGGAACCCTCAAACAAGGGGACATAGTAGTTTGTGGAGGAGCATTCGGAAAGGTGCGTGCTTTGTTTGATGATGGTGGAAATCGTGTCGATGAAGCTGGACCCTCTATACCTGTTCAGGTTCTTGGATTAAACAATGTTCCTATTGCTGGTGATGAATTTGAAGTTGTCAGCTCCCTTGATATTGCACGTGAAAGGGCAGAGTTGCGTGCTGAGTCGTTGCGAAATGAACGTATATCAGCTAAGGCTGGCGATGGCAGGGTTACTCTTTCTTCCTTAGCTTCTGCAGTCTCAGCAGGAAAGCTGTTGGGAATAGACTTGCACCAGCTAAATATTATTCTGAAGGTTGATCTTCAGGGATCCATCGAGGCTGTCAGACAAGCCCTGCAGGTGCTTCCACAAGATAATGTCACCTTGAAATTTCTCTTGGAAACAACAGGCGATGTGAGCACCAGCGATATTGATCTTGCTGCTGCTAGCAAAGCTATAATTTTTGGATTCAATGTCAAAGTACCAGGATCTGTAAAAAGCTATGGAGATAACAAAGGGGTTGAGATTCGCCTATATAGAGTTATATATGAACTCATTGATGATGTACGAAATGCGATGGAAGGACTCCTAGAGCCTGTTGAGGAACGAGTGACAATTGGATCAGCAGAAGTCCGGGCCATATTCAGCTCTGGAAGTGGTCGTGTTGCTGGATGCATGATAAATGAGGGAAAAGTTGTTAAAGGCTGTGGCGTGGAGGTCATTCGAAGGGGAAAAGTAGTACATGTTGGCCTTGTTGATTCATTGAAACGGGTCAAGGAAGTTGTGAAAGAGGTAAATGCTGGACTAGAGTGTGGAATTGGGGTAGAAGACTACGACGACTGGGAGGAGGGAGATAGCCTTGAGTTCTTCAACACAGTTCAAAAGAAGCGGACACTTGAGGAGGCGTCCGCTTCAATGGCAGCTGCAGTGGAAGGAACAGGAAGAAGGGTGCAAAATTGAAGAATCCTCTTTTGCGCATGTTTTGACGGAAGCAAAATACGATCACCTTCAACCCGGCATACCACTATGATCAGCACCTCGACAGGTTTGCATCGGTCAGTACCCGCACATGCGTTTAATTTCAGTGTGAGGTGCTAAGAATCTGATG
>V300016263_L3_WHPEAkcfEAAARAA-541_1_paired_trimmed_paired_merged_contig_705
GCCCTCAAACAAAAGAGGCCATAGCTCATGCTAAAGCTGCAGGAGTGCCAATAGTAATTGCTATAAATAAGATAGATAAGGATGGAGCCAATCCAGATCGAGTCATGCAAGAGCTTTCTTCTATTGGTCTAATGCCAGAGGACTGGGGTGGCGACATCCCAATGGTCCAGATTAGTGCTCTTAAAGGGAAGAATATAAATGAGCTTTTGGAGACTGTTATGCTAGTTGCAGAGTTGCAAGATTTAAAGGCAAATCCCCATAGAAGTGCAAAAGGCTCAGTCATTGAGGCCGGTCTTCATAAATCTAAAGGACCTGTAGTTACACTTATAGTGCAAAATGGAACCCTCAAACAAGGGGACATAGTAGTTTGTGGAGGAGCATTCGGAAAGGTGCGGGCCTTGTTTGATGATGGTGGAAATCGTGTCAATGAAGCTGGACCCTCTATACCTGTTCAGGTTCTTGGATTAAATAATGTTCCTATTGCTGGTGATGAATTTGAAGTTGTCAGCTCCCTTGATATTGCACGTGAAAGGGCAGAGTTGCGTGCTGAGTCATTGCGAAATGAACGTATATCAGCTAAGGCTGGTGATGGCAGGGTTACTCTTTCTTCCTTAGCTTCTGCAGTCTCAGCAGGAAAGCTGTCTGGACTAGACTTGCACCAGCTAAATATTATTCTGAAGGTTGATCTTCAGGGATCCATCGAGGCTGTCAGACAAGCCCTGCAGGTGCTTCCACAAGATAATGTCACCTTGAAGTTTCTCTTGGAAACAACAGGTGATGTAAGCACCAGTGATGTTGATCTTGCTGCTGCTAGCAAAGCCATAATTTTTGGATTCAATGTCAAAGTACCGGGATCTGTAAAAAGCTATGGTGATAGCAAAGGGGTTGAGATTCGCTTATATAGAGTTATATATGAACTCATTGATGATGTACGAAATGCAATGGAAGGACTTCTAGAACCTGTTGAGGAACGAGTAACAATTGGATCAGCAGAAGTCCGCGCCATATTCAGCTCTGGTAGTGGTCGTGTTGCTGGATGCATGATAAATGAGGGAAAAGTTGTTAAAGGCTGTGGCGTTAAGGTCATTCGAAGGGGAAAAGTAGTACATGTTGGCTTTCTTGATTCATTGAAACGGGTCAAGGAAGTTGTGAAAGAGGTAAATGCTGGACTAGAGTGTGGAATTGGAGTGGAAGACTACGACGAGTGGGAGGAGGGAGATACTCTTGAGTTCTTCAACACAGTTCAAAAGAAGCGGACACTTGAAGAGGCGTCTGCTTCAATGGCAGCTGCAGTGGAAGGAACAGGAAGAAAGGTGCAAGATTGAAGAATCTGCTTTTGCGCATGTTTTGACGGAAGCAAAATACGATCACCCTCAATCCGGCAAACCACTATGATCAGTGCCTCGACAG
>V300016263_L3_WHPEAkcfEAAARAA-541_1_paired_trimmed_paired_merged_contig_706
TCATTATATGCAGTAACTTTTTCCATTCCACACCTACAATAAATACACACCGACCTTCCCAGTAAAGGGCCGGGAACACCCACATGGCTCTGTTCTTTTCTCAACTATTTTCAGGCCCTCGAAAAGAGAAATAATCTGAAATGATTCAAAATTAATTAACAAAAAATAAAATAAAATTTGGGTACATACTAATTTCTGGGCACTTGTACTTTTCCTTCCTCCCACAGTATATAGAGGCCCATTGTGCTCCTTCCCATTCCCAATCCCTCCACCCTCTCCTCTTCCTTCTCCTTCTTCTCTCTGCTGGTTTAGCAGAAATTTTAGCTGATAAACCATCGCACATTGCCTTTTCTTTTGTGTTTTACTGCTGATATGGAGAAATTTGTGAGGGTAGTTTCCATGGCTCCTCTGCTTCTGCTGCTCTGTTTTCCTTTTGCTTTGGCCGGCCATGACTACGGGCAGGCTCTGAGCAACAGCATTCTGTTCTTTGAAGCTCAGAGATCTGGGTTTCTTCCCCCCAACCAGAGAGTCACTTGGAGATCCAATTCTGGCTTGTATGATGGCAAGGCCAATGGGGTGGATCTGGTGGGAGGGTACTATGATGCAGGTGACAATGTGAAGTTTGGGCTTCCCATGGCCTTCACAGTGACAATGATGTCCTGGAGTATAATCGAGTACGGCAGCCAAATGGCTGCAAGTGGCGAGCTCGGCCATGCCATGGATGCCGTCAAATGGGGCACTGACTACTTCATCAAAGCCCACCCTGAACCCAATGTCCTCTATGGCGAGGTGGGAGATGGGAACACTGACCATTACTGTTGGCAAAGGCCGGAGGACATGACCACTAACCGCCAGGCTTACAAGATCAGCCCCAGCAATCCCGGGTCCGATCT
>V300016263_L3_WHPEAkcfEAAARAA-541_1_paired_trimmed_paired_merged_contig_707
TAGCCAGAGCCTGTGGTGGTGGAGCAACCGCATCCCATCCATCTGCTGCTATTGGTGCTGCTTCTGCAGTCCATTCAGGAGCTGCTGCAATGGGTGGTGCAGGTGCATCCGTTACCCACTGAGCATCAGATATTGGGGCAGACCAATCACCACCAACAGGTGCAGAAAAATCATTTCCGTACTCAATTGCTGCACCTTCTTCTTCCTTGTCCTTGGCCTCCTCAGGCTCTCTATAGAAGAACAGATCAACCATAACATCCCACTTGTGACCTGGTAGAAGCGAACCACGCATTTGCAAGACCATCCTTGCTAGGATCCAGAAAAGACATCCAATGCTGTGCTTGCCCTTGTTATTGGCTGGGATGCCAATATCAACGTAACGCATTGGAGAATCAGTGTC
>V300016263_L3_WHPEAkcfEAAARAA-541_1_paired_trimmed_paired_merged_contig_708
AAAGACCAACATTAAAAAAACCAAACACCAATAGTTAACACTAAGACTGCATATAAAATACAATGCAGACAGATTCCACCAAACCCACGCCGCACTCTTATCCAACTTGCCATGATCCACACATTATTGTAGTTAATCCATGAAGTCAGCATTCAAATGAAGGATCGAGATCCACTCTCAATCTGTGTCCGGAGCAGGCGGATCAAGAAATTTGGACAACTCAATTTCAACCATACGCACCTTGTTAGCCTATTCCACTGACCCACTTCACAAAAATCTAAAAACTTCAGACTTATATATCTTTCTCTCTTGAACAGTTCGGATCTCCCCCTCCACGTGCTCCGGACACAGAGATTGGATCTCAATCCTAACTCCAGACCAACAAACCGAAAACAGACGAAATAAATACACTAAAAAAATTCCTCGGATACAGATGATAACCAGGCTGGATAACAAGAATCAACAATTACTTCATTTGTATTAAGTTAATACATCATAGTACACATTGCTGCATTTTATTACAATATAAAGTAGACTTGACCTTACATTAAGTTAATATGAACAAACTATCAAGCGATATCTCTTTTGAGGTCAAAAAATATTTTGATGCAGATCCCGCCACATGGTCTACGCATATATGCATCATAATTCGAACTACGACTACTCACTTTAACATCTAAAATATTTCCACCATCTTTTCCTTGTTCTTGTCACCATTCTTTGTACCCAAAGTAGCAGCATGGTGCTCAAAAAGCTCAATAACAACATTCATGTGTTTGTGTTCTTCTACTACCAATTTAAGAGCAATATAGAAAAGAGAGCAAGCACAGAAGTTACACCAAAACTGTAGATTAATTATGAACAGATGCAAAACTCGCTACGTTCTGAATGACAGTTATATCGATATACTAATCAACTTTTCAGGTAACGTAAGCGGCTAACATATCAGGAGAAAACGCTGCTACAATCTTTATCGAGGCTCTTGTCACGTTTCTGGGTAACTAAAGCAGCTACATTTCATGCAAAAGGCTCAATCCCAATATCTGTATCAAGTATTTTCAGTGTTTCACTACTTTCGATTCAAGAACAACTAAAATCCAAAGAGACCCAAAACTTTGTGCTAAAACAATTCCTCATATACACAAGAAACAATGTTAATTGTCATACCATCCGAACAACAATAAAGGTTTCGGATTTCAAAACCAGAGAAGTATCCACCACAAACCCATACAATTAAATTCTTATTTCTTCTTATTTAAACTATAGAACCATTAGAAAACAAAAGAACAAACACATTATATATGAATTTTATTATTTATATTTGTCACATAGCAGACGCTTGGGGTGCCATGGAAACAACAACCTTACCGTCTTGAATTTGATTCAATACACCAGCAGCAGCTTGTCTTGCATCTACAGCCACCGGAGCCACCGTCTGGTATGAAGAAACGACACCTCCAGCTGCAGTGTAGTATACCTGCCTCCCGACGGCGTCATACCCAACCTGTGCAAACCCTTCACTATAAGCTGCAGCCTGCTGAATTTGTTGTGCCTGATGAGCTTGTTGTGCTTGCTGTGCTGCCACGGCAGTATTGTACACCTGAGCGTCCTGGTACACCTCTGGTGCCATCCTCTGCGGTACTCCATAGTATGCCTGACCAACTGGACCGGTCGCCGGTCTAGGGGCGGGAGCCTGGTATACACCGGTCGGAGTAGAAATGAAATAAACGGGCTGCTCCGGTCCAGATGGGGCAGTCGTCACCGGATAACCCCCAGTGTTCATGTGCCTCTCTGGCATATACGCAGTTGGAAATGGCACAGGTTGTGGCACTCCCACCGGAGACGATCCTTGCGCCGGTTGAATGTTCTCTGGAAGTTTCTGTGTGTAATAATCGCCGGTGTAACCCCTAGGGTTTCCCATTTCGTCGCTTTTCCGGTGATAGATGGTGGTCGGCTCGTGACCAGCAACGATTTGCATCCTCTGCAACTCCTGGATCTGCCTCTGAATCTCCGCCTGAGACATCACCGCTTCTCCGGTGTGGCGATCCCCAGATCCAACCAGAGTGCTTTTCACAATCAAATCGGGAACCGTCGGCGGAGTGACCGAGTCGGGAAATTTCGCAACCGGTACAGCCGTGTATCCCTTATCGAATCCGAACAGGAAATCGGGGTTTGTCGGCGAGGCCGTGACCGGAGCCGTCGGAGAGGATCCATCGGGAGACCCGATCTGAACCGAATTCAAAGCGTCGACGAACCACTGGCGCTCGGACTTGGTCTCGCTGGAGCCGAAGCTAGCGGAAGTGTTGCTGTCAAGAGGGAAGAGAAAGAGTCGGAGCCTGGCGGGCTTAGCTGAAGCGCGGTACAGCCGGTCGTACTCGACCATCATGTGGTCGAGGTCCTCGTCGTTGGTGACGGAGATGAGAGCGTCGAGATCTTCGCCGGGGAGCTGGTACTTGAAACAAACGGCATCGTTAGAGGTGTCGCAGAGGGAGGAGAGCTTGGAGATGAAAGCGGAGAGCTTGATATTGCGATCGACTGTGAGGATTTTGGTGTCACCGCCGACGTAGGTGAGCTGGTGGTCGTGGGGGCGGGGCTGGATTTTGCCGCCGTAGCTGCACATGAACTTGACTTTGTAGGTGGAGGTGGCGGAGAGGGGTTGGTCGTCCCATGAGGGGGTGTCGCAGTCGATTTCGCGGGAGCGAGGGGAGGAGTCGCGGGAGTCCGGGTAGGAGTGGTTGGAGTAGTTCTCCATCGGAAAGTGAGAAAGGAGGGAGAACACGGAGGAGCGAGGAAATCAAATTAGGGTTGGGGATTTGGGAGCCATTGGAAATGGAAAGGGTCAGGGTTTTTGGATTCGGTGGGCGGTGATGAGAAAAAATGGAAAGAATTTTCTTTTCGGGCTTGATTTGGTTGGTTTACGTAGTAGAGGTGAGAATTTGTATTTTAATTTTCACAATACAATTCTTGATTAAGACACTGATATTTTTTTAATTTGTAAAAATTGCTAGA
>V300016263_L3_WHPEAkcfEAAARAA-541_1_paired_trimmed_paired_merged_contig_709
ACCTTTATGCCTGAATCATGCCATTTCTTAAGAGCTTCTGGTACATCATCGAAAACTACTCCTGTCAATTCATTCTTTTCAAATCCAGTTCTCCAGATATGACCTTGCAACTGTTTCAAGGCAGTGATCTTCCGATCAGCTTTTATCATCGAGTCAACATTAGCAACCAAGGCTTGAACAACCTCCTCTTTCCCTGCATCATCAGAGGGGATGGGAACAGCACCAGCAACACCTTTGTCCAGGTCTTCTTGAACCTGGAAGCGCAACAACTTTACGTCATCTTGAGTTTCTTCAGTGTCATATGTTGCAGACAAGTGCCTTCCAACATTATCGCGGGCATATGGAAAGAGAACATCAGTCACAAACGATATGGGAGTAGTAGTCCCCTCAATGTCAAGAACAATGCAATGTCTTGATGGCTCAGATTTATTATCTGAAGCTGCATTCCCAGCGTTCACAGATACGTTTCTGCAAATACCACTTCCTGAAACTCCCTTGACATTTTGTTTTATAGGACCATGGTTTGGTGTAGTTGGGTCCAAACCCAACTGATGAAGTTTGATAGCAGCTTCAAAGAGATAGTGATAACATTCAGCCTGAGTCTTAGCATTGATCCACGAGTCTCCCCATATATAGATCCCATGGTTACGAACAAGAACAGCTGTTGTTTTCGGGTAGGCTTCAATAGCTTTGGCAAGAGACTCTGTGAGCTCATATTCATAGGCAGTGTTCTCTATTATAGGGACCACAAGCTCATCATAATAACCATGCCCTTTGATTCCTTT
>V300016263_L3_WHPEAkcfEAAARAA-541_1_paired_trimmed_paired_merged_contig_710
AGACCTTTATGCCTGAATCATGCCACTTCTTAAGAGCTTCTGGTACATCATCGAAAACTACTCCCTTCAATTCATTCTTTTCATATCCAGTTCTCCAGATATGACCTTGCAACTGTTTCAAGGCAGTGATCTTCCGATCAGCTTTTATCATTGCATCAACATTAGCAACCAAAGCTGCAACAACCTCCTCTTTCCCCGCATCATCAGAGGGGATGGGAACAGCACCAGCAACACCTTTTTCCAGGTCTTCTTGAACCTGGATACACAACAACTTTATGTCATCTTGAGTTTCTTCAGTGTCATATGTTGCAGACAAGTGCCTTCCAACATTATTGCGGGCATATGGAAAGAGAACATCAGTCACAAACGATATGGGAGTAGTAGTTCCCTCAATGTCAAGAACAATGCAACGTTGTGATGGCTCAGATGTATTATCTGAAGCTGCAGTCGCTGCCTTCACAGATATATTTCTGTGAATACCACTTTCTAAAACTCCCTTGACATTTTGTTGTATAGGGCCATGGTTTGGAGTAGTTGGGTCCAAACCCAACTGATGAAGTTTGATAGCAGCTTCAAAGAGATAGTGATAACATTCAGCCTGAGTCTTAGCATTGATCCACGAGTCACCCCAGACATAGATCCCATGGTTACGAACAAGCACAGCTGTTGTTTTTGGGTAGGCTTCAATAGCTTTGGCAAGAGACTCTGTGAGCTCATATTCATAGGCAGTATTCTCTATTATAGGGACCACAAGCTCATCATAATAACCGTGCCCTTTGATTCCTTTAATCATCTCCATATGAGTGATTCGAAATTCTTTTGCTAATGGATTGATCATTGTTACAAGACAAGATTCCATCCCATGACTATGAATAACAGCTCCAGCATCACGCATATCATATGCCTTCATAAAAAGTGGACCACAATCAGAACACTTGGGAGGCTTATGCGGGTACGGCTTCGGAGATGGAGAACACAAGACAGATCCATTCGGAGATAACACATACATGTCCTCCGGTACCATTCTCTCCTTCTGAACGCCAGACGGAGACATGACTACAAGCTGCTCAGGCTTCGGAACAGAGTCATCGTGAACTTTGATTGTGATGCTGCCACCTGTTCCTGAGACCCATCCGAGATGGTAGAATTGGCGGCAGAGATCGGATATCAGAGCCTTGGTGTCGCTCACTGCTTTGCCTTCTAAGTAGGCCTGCGACGTCGTACCGAGTTTCAGTCCGTTCACTGCCATTGCTGGTCTA
>V300016263_L3_WHPEAkcfEAAARAA-541_1_paired_trimmed_paired_merged_contig_711
TAGCTGCTGCTTCGGCCATCCCCATCAACTACTCCGTCTCCATCATCGCTCTCTCTCTCTCTCTCTCTATCCACACTCCTCTCCCCAATCCACTAGCTGCTGCTTCGGCCATCCCCATCAACTACTCCGTCTCCATCATCGCTCTCTCTCTCTCTCTACTTTCTATCTCTAGAGCCCCGATCCTCTGCGGCCATGGCTACAGTCCTCGACTCCATCGTCGTTCCCCGATCCTCCGCTCTCCCTTCTTCAGCCGCGCTCTCTCGGATCCCGGCTCCCTCGTCACTCTCGTCCTTGTCCGCCGGCCCTCGGTTGCCTCGCTACAGTGGCCTCAAGGTCGGATCAGCTCTCC
>V300016263_L3_WHPEAkcfEAAARAA-541_1_paired_trimmed_paired_merged_contig_712
TGCTGCTTCCGCCATCCCCATCAACTACTCCGTCTCCATCATATCTCTTGGCTATCCACACTCCTCTCCCCAATCTACTAGCTGCTGCTTCCGCCATCCCCATCAACTACTCCGTCTCCATCATATCTCTCTCTCTCTCTCTCTCTACTTTCTATCTCTAGAGCTCCGATCCTCTGCGGCTATGGCTACAGTCCTCGACTCCATCGTTGTTCCCCGATCCTCCGCTCTCCCTTCTTCAGCCGCGCTCTCTCGGATCCCGGCTCCCTCGTCGCTCTCGTCCTTGTCCGCCGGCCCTCGGTTGCCTCGCTACAGAGGCCTCAAGGTCGGATCAGCTCTCC
>V300016263_L3_WHPEAkcfEAAARAA-541_1_paired_trimmed_paired_merged_contig_713
GGGGCAGTCAACTGTCTAACTTCTTCTCTCAATTTGTCAGTGCCATCAAAAGCCTCCTGGCAGTTATTCAAGAGGATGCGCTTGAAAGTGATTTCTTTACCATCTGGTTCATCTGAGGGGAACCGAGGAAGCTTTTCATTAAGATCAGAACACAGAAGAGCATACATGGGGCAAAATGTAGGTTCTAGCACGGCCTTATCAAATATCAGTGAAATAACCCCCTTTAAGATATCAGCCGATGTAATGCCAGAGTCTATAAGTTGCCCTTTGAGGAGATCAAACTTCTCCGGAGTCAGCTTGTTCAGAATCCCCTTCACAGTTTTCAACACACGGTCCTTATCAGATAGAGTACCCCTTCTAGCTGACCATGGCACCTCAGCTTTGATTAAA
>V300016263_L3_WHPEAkcfEAAARAA-541_1_paired_trimmed_paired_merged_contig_714
GGAGAGGAACGGTCTTGGGATACTCTTCGGGAGAATAAAGAGTCTGGTAATCGGTTTGATTACAGACAGCAAGAAGCAAATCAGTCTCAATTTTCAAGGACACAGAACCAAGGGGGAGGGCCTGCTCCCACTTTAATCAAAGCTGAGGTGCCATGGTCAGCTAGAAGGGGTACTCTATCTGATAAGGATCGCGTGTTGAAGACTGTGAAGGGGATTCTAAACAAGCTGACTCCGGAGAAGTTTGATCTCCTCAAAGGACAACTTATAGACTCTGGCATTACGTCAGCTGATATCTTAAAGGGTGTTATTTCACTGATATTTGATAAGGCCGTGCTAGAACCTACATTTTGCCCCATGTATGCTCGTCTCTGTTTTGATCTTAGTGAAAAGCTTCCCCAGTTCCCCTCAGATGAACCAGATGGTAAAGAAATCACTTTCAAGCGGGTCCTCTTGAATAACTGCCAGGAGGCTTTTGATGGCGCTGACAAATTGAGGGAAGAAGTGAGACAGTTGACTGCCCCTGAACAAGAGATGGAGCGTAGGGATAAAGAAAGATTGGCCAAGATTCGTACTCTGGGAAACATTCGTTTAATTGGAGAGCTTCTGAAGCAGAAGATGGTACCTGAAAGGATTGTACATCACATTGTTAAGGAGCTCTTAGGATCTGATAACAAAGTTTGTCCTGCTGAGGAAAACGTGGAAGCAATATGTCATTTTTTTAGCACTATTGGAAAGCAGCTTGATGAGAAGCCAAAATCACGCAGTATAAACGACATGTACTTCAGCCGAATGAAGGAACTGACAACAAACCCTCAATTGGCTCCAAGGTTGAGGTTCATGGTTCGTGATGTAATTGATTTGCGTTCCAAGAACTGGGTTCCCAGGCGTGAAGAGATAAAAGCCAAAACCATCACTGAAATACATACGGAGGCAGAAAAAAATCTTGGATTGCGTCCGGGTGCTACTGCAAGCATCCGAAGTGGTCGTAACAACGTTTCTGGTGCTCAAGGGAGTACCAGCCCTGTAGGATATCCCAACAACCGACCTGGTTCAGGGGGTATGATGCCCGGAATGCCAGGAACAAGGAAGATGCCTGGGATGCCTGGAATGGATAATGACAATTGGGAGGTTCAGAGGACACGGTCAATGCCAAGGGGTGATGGGTTTGGTGTGCAGCCGGGTGGTGGGCATGGCCAGGTGCTGTTGGTTGGAAAATCAACATCAGTGAACACAAGGCTGTTACCTCAGGGTAGTGGTGTCCTTGGCAGTGGCGGACCTAGTGCCTTGTTGCAGGGTAGTGGTGCCCCTCCTGCTCGTCCATCCAACTATGCTTACGGTGCAGAGCCTGTAGCTCAAGTGCCAGTGCCTGCTAGACCTGTTGCTGCTCCTTACGTGGCACCAGTTGTTGGAAAGCCACAAGCTCCAGCTCCAACTGCGGCTCCAAAGTT
>V300016263_L3_WHPEAkcfEAAARAA-541_1_paired_trimmed_paired_merged_contig_715
CCATCAGATGGGTGATGAACGGCAAATATATTCCGGCGGACAAGAAGTCTCATGATGCGTGTGAGGTAAGTGATGTCTGGGGAGGGTGCTATGCATGAGGCTATTTGGGACAAAGCGATCATAGGGTTTGAGTTTGGGGCACCATCACTAGGTCTACGAGAGTGTATGATATCGGCTATGCGTAGCTCCACAGCACATTTTAAGGCCATGGAATCAGCAAAACCAAACATGTACTTCCATATATCTGCTTGGCCTCTTAGGCTTGCCTCAATTTCTGGTTCTTCCTGCATTTCAATCTATAGAGTACTTTTGAAAGTGGTGCTAATTACATGAGTTATATAAAGAAGGGAATATTATATAATCTCAATAATGTTGAAACCTTTTGGTAACGTGTAGTACTCAGTAGGTGCAGCAGGTAG
>V300016263_L3_WHPEAkcfEAAARAA-541_1_paired_trimmed_paired_merged_contig_716
TCGTTGTTACTGTCATCCTTTTTTTCTTCGCAAGAACTGAAATTCTAATTCTCTTGCGAAGAAAAAAAGGATGACAGTAACAACGATTCAACATGTGTAGCATCAGCAAACAAAACAAAGCATCCGAAACACTGGAACATAAACCTTAACAATGATTAAACATAAAAATATCTTTCTTTTGTCGGAAAAAAAACCAGAGAAATAGTTTCATAGATATGCAGCAAGCTCCCTTTGCCAAGGGATCCGGCAGCTATAAATCTTCTTTGCGTCATCACTTTTACAAGCTTGGCAAGATCAAACACCATTTAAAATAAAGGTTCATTGCACAGATAATATGGTTCCACAAAAAAAAAAAGTAAAAGCAAAGAACGTCTTGCCATCAGCTAGAGCTACTGCTACAGCATCGTGCTTAATTCTTCGGACCAATGTCCTTGAGGGCACAGATCTGCTCCTCACCCATGGCAGACATGACAGTCACCACAAGATCCTTTCCATCATTAAACCCGTCCTTGATCTGGGTAAGCAGACTGTCGTCAGTGGGAAGCCTCAGATCATCCTTGGTGTTTCCATTTTCAGTCAAAAGACTCACAAAGCCATCCTCAGAGATATCAATCAGCTGGTAGTCAGTACGGTTGACATGGGGAACATCACAATTGTGGGACGAAGGAACAATATCTTCAAGCTTCTTTCCATTGAAAATATCAATTGCAACAAAGTGACACTTAGCGTGACCGTGCTTTCCAGTTTTGGAGGTGGAGACTTCAACAACCTTGCAAGGTCTGGCCTTGATGACGATGTAGCCATTCTTGCGGATGGTACCAGCCTGCTGGGGATAGGTCTTAGATGCGCCGGCGTCGGCCTTGGATTCGA
>V300016263_L3_WHPEAkcfEAAARAA-541_1_paired_trimmed_paired_merged_contig_717
GTGGTTCAACCATCAAGAGCATCAGTCACTACCATACCAAAGAAGGTATTGAAATTAAGGAAGAGCACGTGAAGGCTGGAAAAGAGAAGGCCCATGGTTTGTTCAAGCTTATTGAGAGCTACCTTAAGGACCACCCCGACGCATACAACTAAATTAATCACATGTATCTATGGTGTTTCCGGTGTGACCGTTACTATATGGTCAGTCGAAGGTTGTGTGGCTTTTCTGTGTATGTTTTTTTCCTCGTCAGTCAAAAGTAATAACCATGGTTTGGGCAGTTTGGGCTTGAAAAATAAGTGTTATGGTTGTGATGATCTTCTTGTATTGATTTCTTTGTTTGGAAAAAAGTTGCAGACTGAACAGAGTGTATTATCTTCTATAAATATAATTAAAGTACTTTTTAATCAGTTGATGTCTCACTTGCAAACATTGTATGCAGTAATAATTTTTTGGGTTAATCTTAATTTATTTCAATATTTGGTAGTTTTTTTCATCTCATAGTGGTACATAAAGTTATAATTTTATGACACCCTTATACATCCGTTAAAGTTATTAAATTTGCCGTTAACTGATAACATGACATTCATTCATGACATTCATTCGGACAATGATTGAACGCCACGTAAATATAAAAAAAATTAAAAAAAAAATTTAATTTGCTTTTGTTTTTGGAAAATTTTTCTTTAATAATTTGGTTAAACCAAAGATTTAATTTTTCCGAATTCATTTGCAGTTTCCGTACACACAAGG
>V300016263_L3_WHPEAkcfEAAARAA-541_1_paired_trimmed_paired_merged_contig_718
CGGTCCCGGCCAACTCCTTCGCCATGGACCTGTTCCTCATCACCTTAGCAATTTCGATCACGTCGTCCAACGAAATGTTCCCACTGTGCTTGATGTTCTTAGTCTTCTTCCTGTCGCGCTCCGGCTCCTTCAACGCCTTGATGACGAGCGCTGCGGCAGAGGGGACGACGGAGACCTTGGCCTGACGATTCTGCACGGTGAGCTTGACGGTGACTCTCAGGCCCTTCCAGTCCTTGGCAGTCTCCTTAGCGATGTCTTCTCCGATCTTTTTGGGGGAGAGACCCAAAGGACCGATCTTGGGAGCGAGCGAACTGGCGGCGCCGACCTCGCCTCCGGTGACTCGGACGTAGACATCGACGACCTGAGAGGGGTCGAATTTGGGAGGCATGGC
>V300016263_L3_WHPEAkcfEAAARAA-541_1_paired_trimmed_paired_merged_contig_719
AAAAAAAAAAACAATAATTAGAGCTGCAAAGATTGAGAAATATAAGATTTTTTTTCATTGATTTTTTTCTTCAAACATTACAGTCTAGATTATCACCCCACAAAGTCCCTACATTGAACAGAATTATGTCTTCCATATTAGAGAGGGGTCTGTGGGGGTGGACAGATCTGCCAAAAGCACAAGAAAAACAAAGCACACTTATAAGTCTTTTAAAAAAAACTGATAAAACATATTTGGGATAAATTTTTCACCGAAAAGAGTTGGCAGAAGCTCCGCCCAGCATAAAATCGTCAGCAGAAATTATTCGGATGAAGGAGGGTTCTCTGCTTGAGTAGGATGGCAAGGAAACTGGACTTAGATCTTTGACTGTTTGGCGATCTTGAACCATTCGGTATGGAAAGTGCCTTCCATGTCAGTTCGTTCGTATGTATGAGCACCAAAGTAGTCTCGTTGAGCTTGGACCAAGTTCGCCGGCAGGCTCTCCCTTCTGTAGGAGTCAAAATAAGCAAGACTTGCTGACATACCTGGGGTGCTGATGCCTGAGTTGATAGCAAGGCATACCACCCTTCTCCAGGCAGACTGCCTCTCAACAATCTCTTTCGAGAACTCTGGGTCCACGAGAAGGTTTGCGAGATCAGCATTCCTATCATATGCCTTCTTAATTCTGTCCAGGAACACTGCACGAATGATGCATCCTCCCTTCCAAATCCTGGCCAATTCGCCCAACTTCAAGTCCCATCCCTGCTCAATACTCTTTGCACGGATCAGATTCATCCCTTGTGCATAACTGCATATCTTGGATGCATAAAGAGCTTGCCTCACATCATCGATCAACTTTGCCTTATCCACCTCTGGGGCATTCAAGCTATCCTCAAAGCCAGCTGATTTGAACACTTTAGCTGCTTTAACCCTCTCGTCCTTTAACCCACTAAGGAACCTTGCATCCAAAGAAGATTCAATTGTTGGAGCTGCAACTGATAGTTCAGCAGCTTGCTGTACAGTCCATTTACCAGTACCCTTCATGCCAGTCTTGTCCAAAACCTTGTCAACCAAATATCCATCTCCCTTGTCATCCTTGATTCCAAATATATCGGCAGTGATTTCAATCAGGAAGCTGAGAAGCTCACCCTTGTTCCACTCTGAGAAAGCTTTTTGGAGTTCCTCATTTGACAACTTTCCCACTGATTTCAGCACATCATAAGCCTCCGCTATGAGCTGCATATCACCGTATTCAATCCCATTATGAATCATCTTGACAAAGTTACCAGACCCACCTTTGCCAATGTAAGTCACACAGGGACCACTGTCCGGAACTTGAGCTGACACCTTAAGAAGAATGTCTTCAATGTACTTATAGGCCTCAAAGGATCCTCCAGGCATCATAGAAGGCCCGTATCGAGCCCCCTCCTCACCACCTGAAACTCCCATTCCAAGGTAAAGAAGACCTAATTCAGCCATGGCCTTCTCCCTCCTCTCAGTGTTCTCATACCACTCATTACCACCATCAATGATGCAGTCGCCTTTCTCCAGGTAGACGGAGAGGGTCTTTATGGTCTGGTCAACAGGCGCCCCAGCCTTGACAAGCATGATCACGACACGGGGTTTCTGGATTGACTTAACAAAAGATTGCGGATCATGGAATCCATAAAGGGGAAGGTTTCCTTCCTTCTTAGCTCGCTCAACAGTCTCATCAACTTTGGAGGTAGTTCTATTGTATACCGAAATGGGGAAGCCTTTCTCTGCAATGTTGAGGGCCAAATTTTGGCCCATGACAGCCAAACCGGCAAGGCCTATTCTTGTGGGTTTTGGTGGCGCAGCCATCTCTTTCCCTGTCTGCTACTTGCAATTGTTAGTGAGACAGTCAGACTAGATCCACATACTGGAGAAACATAGAGTACAAATCTAAAAAACGGGAGTCCCGGGGAACAAAATGAGAGGATAATTCAATGAAATCCAACAAACTTCAATAGCTCAAATAACAGAAACACAGATCATAAAAATAATTTCACATGTAATCACCTATTTCAATGCCTACACACTAATTTTAGCATTGTATAACACTGATGAGATTGAAAATTATGTATACGATGCTCAGATGTATTAAACTAAAACAACAAATCTAACGAACGATGATACTCCCGTAAGAACTTACTAAGCCCTGCATACTAATTTCGAATTGTAGAACATAGACGAGATTAAACATTAAGTATATGATCCTCAGATGAATAACACTAAACTAACAAATCTAATGTAAAACGATGGTACTCCAGTTTGATCACCAAGCCCTAACTTTTACAGTCCAATTGTTCCGATCGA
>V300016263_L3_WHPEAkcfEAAARAA-541_1_paired_trimmed_paired_merged_contig_720
ATCACCGTCGAGTCAGACTCAGTGAGTTTGTAGACAGATTTGATGTTCTGGACGGAGGAGGCCAGATTGAGCTGCGTCAAGGGGACTCCCTTGGGCCGGCTCGTGGTGCCCGACGTGTGGAGGAAGAGCGCCACGTCGGACGGGTCGTTGACTAGTTGCGATACCGAGTGGGGGCTCGCCTCGACGGCGGATGAGAGAGTCACGTGGCTGGCGGCGTCGGACAGGTTGGCGGTCAAGTGAGGAATGTTGAGCTTCGAAGCCGCCGCTTTGACCGCATGAATCGGTTCTTCCGGCGTGATCAGGAGCTTCGACTCGGAGTCGGAAAGGTAGAACTCGAACTCTTCCGCCGTGTACGCCGCGTTAAGCGGCGCCGCTGTTGCCCGGCACCGAATGACCGCCAAAAACATCACAACAAACTCGACGGTGTTGGGGAATGTGAGTGCGACGGTGTCGTTTGGGGCGACGCCGGAGGCAATTAAGAGGGAGGCGGCGTGATCGACGAGCTCCTGCAACCGCGCGTGGGTCAAATCGAATTTT
>V300016263_L3_WHPEAkcfEAAARAA-541_1_paired_trimmed_paired_merged_contig_721
CAACCAATTAAAACATGACATCTCAAAATAACATCTAATTAAATGTTTATTAGTATTTGTGGTGTGGTTCGATATCGGTGTGATTTTCAAAAGCCAAAAGCCAAAAGCCAAAACCAAAACCAAAACCAAACTGTTCTCTACAATTTGGTTCGATTTCAAAACCGAAACCATTTCAAATTGTCAAATCAAACCGTCCAGTACGGTCCGATTTGATTCGTATTTTGGTTTCAGTTTTCGTTTCCAAGTGCCCAATCCCCACCCGAACAAAATGAGATCCATAATTCATAGAAATTTATGAGCTAACAATAAATTATATAAATATTTCTACCAAACTGCAGATTTCTCCATCTAACTATATGGAGAAAAATACATACAAAAACTAAAATAAAAAAAGAATTTGAATTTTTATAATATCACCAGATCAATAAATGTATACAACAATAATGCTCATAGTGATTCCTGATTTGGGTTTTTCTCCTCCAAAAATTTGAGAAAGAAAATCAATCTCTTAATGCATAAGGTACGTAATTGCAAGCGCCACCATCATAAGCGTGTAAGCGATTCCCTGATCGATCGCCATGCCGTCGCTGGTGGGAGCAGGAGCTGGCGCCTCCTGAGCGTAGCCGAGGCTGAGGAGGGCCA
>V300016263_L3_WHPEAkcfEAAARAA-541_1_paired_trimmed_paired_merged_contig_722
CAACCAATTAAAACATGACATCTCATAGGAACATATAATTAAATGTTTATTAGTATTTGTGATGTGGTTCAGTGTCGGTGTGATTTTCAAAAGCCAAAAGCCAAAATCAAAACCAAACTGTTCTCTACAATTTGGTTCGATTTCAAAACCGAAACCATTTCAAATTGTAAAATCAAACCGTTCAGTACAGCCCGATTTGATTCGTGTTTTGGTTTCAGTTTTCGTTTCCAAGTGCCCAATCCCCACCCAAACAAAATGGGATCCATAATTCATAGAAATTTATGAGCTAACAATAAATTATATAAATATTTCTACTAAACTGCAGATTTCTCCATCTAACTATATGGAGAAAAATACATACAAAAACTAAAAAAAAAAGAAATTGAATTTTTATAATATCACCAGATCAATAAATGTATACAACAATAATGCTCATAGTGATTCCTGATTTGGGTTTTTCTCCTCCAGAAAATTTCAGAAAATCAATCTCTTAATGCATAAGGTACGTAATTGCAAGCGCCACCATCATAAGCGTGTAAGCGATTCCCTGATCGATCGCCATGCCGTCGCTGGTGGGAGCAGGAGCTGGCGCCTGCTGGCCGTAGCCGAGGCTGAGGAGCGCCA
>V300016263_L3_WHPEAkcfEAAARAA-541_1_paired_trimmed_paired_merged_contig_723
CTGTCGTCATCCGATCATGAGGCCGATTCAACCGCCGCCCGGAACGAACCCAGCAGCAGCAGCAGCACCACCGAGACAAGTAACCAACCAGAGACGACGTCGTCACGACCTAACCCTACCCCTCCCTCAGCGGGACACATCGCTTGCTGTGCCGCTCCCTCTCCCTCCGCCCGGCCCCAGCTCGGCCCAGTCCTCCTCGGCCCACAGCGCGGCCCAGCAGCTCATCAACTTCTCCGAGCTCGAGCGCTCCAACCGCATCGGGAGCGGAGCCGGAGGCACCGTCTACAAGGTCATCCACCGCCCCACGGGCCATCTTTACGCGCTCAAGGTGATTTACGGCAACCACGAGATCGAAACCCTCCGCCAGATCTGCCGCGAGATCGAAATCCTGCGTGACGTCGATAACCCCAACGTCGTCAAGTGCCACGACCTGTTCGACCACAACGGCGAGATCCAGGTCCTGCTCGAGTACATGGACGGCGGGTCGCTGGAGGGCAAGCACATCGGGAACGAGAGGGCCCTCTCCGATTTGGCCAGGCAAATCCTCAGCGGCCTCGCCTACCTCCACCGGCGGAAGATCGTGCATCGCGATATCAAACCCTCGAATCTTCTGATCAACGCGAGGAACCAGGTCAAGATCGCCGATTTCGGAGTGAGTCGAGTTCTGGCTCAGACCATGGACCCCTGCAATTCCTCAGTCGGGACCATCGCTTACATGAGTCCGGAGAGGATCAACACCGATCTCAATCACGGCCAGTACGACGGCTACGCCGGCGATATATGGAGCCTTGGGGTCAGCATATTGGAATTTTACATGGGCCGGTTTCCGTTCTC
>V300016263_L3_WHPEAkcfEAAARAA-541_1_paired_trimmed_paired_merged_contig_724
CAGCCAGGCACAGGAGAGATCCCAGCCCATTGTCATTGATTGGATGGCATCTTGGTGCCGCAAATGCATATATTTGAAGCCTAAATTGGAGAAGTTGGCTGCTGAATATGACACCAAGTAATAACTCTCCCTCCCTCCTCTCTCCCTCCCTCCAATTCATCGGACCCCCAAAGAAATCGCGATTTCGACTCCGAGCTCGGAAACTGCATCGTTTCAAACAAGTAGTACAGTCGTTGCTGTCGTCATCCGATCATGAGGCCGATTCAGCCGCCGTCCGGAACGAACCCAGCAGTGGTGGCCCCACCACCGAGGCGGGACAACCAGAGACGACGCCGTCACGACCTAACTCTACCGCTACCTCAGCGGGACACCTCGCTTGCAGTACCGCTCCCTCTCCCTCCGCCCGGTCCGAGCTCGGCCCAGTCGTCCTCGGCCCACAGCGCGGCCCAGCAGCTCATCAACTTCTCCGAGCTCGAGCGCTCTAACCGCATCGGGAGCGGAACCGGAGGCACCGTCTACAAGGCCATACACCGCCCGACGGGCCGGGTCTACGCGCTCAAGGTGATTTACGGCAACCACGATGACGCCGTGCGCCGCCAGATCTGCCGCGAGATCGAAATACTCCGCGACGTCGATAACCCCAACGTCGTCAAGTGCCACGACATGTTCGACCACAACGGCGAGATCCAGGTCCTGCTCGAGTACATGGACGGCGGGTCGCTGGAGGGCCAGCACATCAGGAACGAGAAGGCCCTCTCGGATTTGGCCAGGCAAATCCTCAGCGGCCTCGCCTATCTCCACCGGCGGAAGATCGTCCACCGCGATATCAAACCCTCGAATCTTTTGATCAACGCGAGGAACCAAGTCAAGATCGCCGATTTCGGAGTGAGTCGGATTCTGGCTCAGACCATGGACCCCTGCAATTCTTCCGTCGGGACCATCGCATACATGAGTCCGGAGAGGATCAACACCGATCTCAATCACGGCCAGTACGACGGCTACGCCGGCGATATATGGAGCCTTGGGGTCAGCATATTGGAATTTTACATGGGCCGGTTTCCGTTCTCGGTGGGGCGGCAAGGTGATTGGGCTAGCTTAATGTGGGCTATTTGTATGTCTCATCCGCCTGAAGCTCCGCACAGTGCTTCTAGAGAGTTCAGGAATTTCATTGCTTGTTGCTTGCAGAGAGAGCCGTCTAAGAGATTGTCGGCGGCGCAGTTGTTGCAGCACCCTTTTATCTCCGGCAGTGGCGGTGGCCAGCCCCAGCAACCCCATCAGAATCTTCACCATCTGCTGCCTCCACCGAGGCCTCTTTCTTCTTAGCTCAAATAGTGTACTTTCTTCTACCTTTGGTTTCGCTGCCCAATTACTGTCGGCCGTTGGTTTCTTTCTTTCTTTCCTTTTTTATGATAATCATAATGATCATATGATGATTTTGTGTTTTTGCTGTTCGATTTGGAGAAATTGGGGAAATGGGTTGCCTTTGTTTTCTAGTTTTACCTCCTAATTGACTTTAATTTTTGAGTAATTAGACCCCTTTTAGTTATTATGTGATTGATTTGTGTGTAATTATGTCTCATTGGGCATTGGATTTTGGCTTCTGCAAATGTTTTTCCATTTTTGGCTAAACTTTTTTGTTGGGTTTTCCTGGGGAAAATCAAATGTTTGTTTTTTTGATAGAGGAAAGCGTTAATCTTTTAGGGTTGGATTAAATTTTGCCCTAGGTAGTTCATATCCGTGCACACAGATCCATATCATCAGTCTCATAGAGGAGAGTTTACATGGAACTGGGAAGCTGCAGCTTTTACCTTTTCTTTTACATCTCCTTCTCTCTTTCTGTCTGGATGGGTTTGTGTGTGTGATCAGGGAGAAGAACTTTTATGCAACAAGGACACCAAGGCGGTGCCCCGAATCAGTCACGCGATGCCATTTGGTAGAAAGTTAAAACTTATGGCATCGCGTGATAGATTTGGGGTATCGTCACCCGGTTGCATGTAAGTTTGAGTGGGTTGCATTTTCCTGAACTGTTAATGAGTATTACACTGGAATTGATAATTAATGAGCCTTTTAGTAGCGTGTTGAGCAGAGAGTAGTTGGTAGGGTTTGAACAAAAAAAGCTTTGGATTTATGAGTTAGATGCTTCTCTTTGTATGGAAGGACATGTTAATAATGGAGGACACTGGCGTGTGATGAGGATTTATTTGTTCTTTGCCCCCTCCATCATCAAGGCTGTCAATATTTGTTTCTCTTTCTTTATCAGACTAATTATCCTGTAATTCTATTATTTATATATATATATATATATATATATATATATATTTTTTTTTTTTAAAGTGAAGCAATAACATTTTAAAGAACAGAACCTTCGAATGGTATTTTGTGCTTCTCTGTTGAGAAATTGCAGATTGTATAACATATCTTTTTCTAATATTTGAAACACTATTTGATATTTGAACTGATAGTTAAACTAAATAAATGAAGGCATTAGATGCTGTTGGTTTT
>V300016263_L3_WHPEAkcfEAAARAA-541_1_paired_trimmed_paired_merged_contig_725
GCAAACTTCCACTTAGCGAACTCCTCATCTGCAACCTGTAATTTCTTTTGTACTCGAGCTTTAATTTCAGCCAAAGTTTCACCTTCATGTATGACCAAGAAAAAAGGTTCCCCAAAGTTTTGAATTTGCATTTGGTTTTGAGCTGTGTCTTTAGTGAAATGGTAAACATGAATTACACGATCATTAGGACCAAGATTTTTCTCTTCCTCAGGAACCTCTTCAGCTCGTAATGTCCAGTATTGATCATTTATGTTCTCAATCTTTTCACTGCGAGGAAAAACCTTGTAAATCTTGTGATAGAAAACTTCAAGCAACCTAAGTTCTGCATCCGGATGAGACAATTCAACCTTAGTTTTAAGATCATTAATTACATCCCCAACAGTGCTCTGTTTTGGCAATCTTATGGTGTGAATGACCACTTCTTCCTTAGTAGCATGATGGAATGCGACTTTCAGAGTTTTCAAACCTTGTAATTCAGGCAGAGGGATGTCCAACACTTCATAGTACAATATATCTGAAGTCTGATTGTAGTGGACCAGCATATCAGTCAAGTGGTCAACCCCACGATACTTAATTGGCTGGGGTTTGGGTTGTTGTGAGTAACAGTTGTGCGGTGTAAGCCTAAGTTTGGATGGATCATCCAAACCAAGTTGTTGAGCTACTCGTTCCACAACATCATCATAGGTATGGAGTTTTGACAGTTCTAGGGAGAAATCCTCTTCTTTGGGTTTCTCAAGGGATCGGAAGTGAACAACTTGACGGTTGTGCACATATTCCAGAAAAGATGGGACATCATCATAG
>V300016263_L3_WHPEAkcfEAAARAA-541_1_paired_trimmed_paired_merged_contig_726
ATTGATGGTGAGACAACAAAAATTACTGGTACTCCCGTCAAATGGAAGGAGGGCATGGGTCTTGCAAATGGAGTTACTGACGTGAAAAATGGAAAGAAACGACCACATGTTGATGAGAGCTTCTTCAGTTTGTTTAACGAAACTGAACATAAAGATATAGATGCGATTCATGATGAGGTGGTAGAGATAATTAAGAATGACTTATGGCCCAACCCTCTAAAGTATTTTAATAACGAGGCTGATGAGGAGGAGGTCGATGAAGAGGATTCTGAAGATGATGAAATGGAGAATGGTGACGAAGAAGATGATGAAGACGACGATGACGAGGAAGATAGCTAGATTCTTCTCGGGCCGACTTC
>V300016263_L3_WHPEAkcfEAAARAA-541_1_paired_trimmed_paired_merged_contig_727
GTAGAAGAAGAAGAAGCAGCTAATTAAAAGCTTTATTCAGAGACAATTCACTCGGAATTCTACGATCGGAAAAAGGATCTTTCTTCCCACCTATGCAAGACGAATCACTCGACTCGACACTGCACGCTGTGAATGAGCATCACAAACCTGTGAGTAACCACAACATTCACATTGGAAGCCGACAGAAATGGTATCTCTAATCTGCTCTGGACTGTCCAGATCGGGATGAAAGGATGATACCGACAATAAGACCGTACAAAGCCAAAGCTTCAGCAAAGATGAGAATGAGAATCATCCCAACAAAAAGCTTGGGCTGTTGTGCGTTTGCCCTAACACCGGCATCGCCGACGATGCCGATGGCCATTCCGGCGGAAAGTCCGGCGAGTCCACAAGCGAGACCGGAGGAGAGGTGGGCGTACCCATCGAAGAGGTAGTAAGATTTGGCCTTTGGGTTAATCCCAGTGCTGATAATCACAGCAATGA
>V300016263_L3_WHPEAkcfEAAARAA-541_1_paired_trimmed_paired_merged_contig_728
AGTTCAGTTCACATAAAGTAATATATGTTTCTCACTATACTAGCCGACCACGCATGAGACTTAGTAGCAAGAAGATTTATCAAATAAAATACACGGTTGTTTATGTATAATTTTTCACTTGTAAGTGGAATGTTTTGATTAGGTTCGATTCTCTTAGATAACAAGTTTTAAAATCAAATTACTATGACCGCCCATTGTATGACTTACCCCAACTATCCCCTACGTTTTAAAATAGAGTATCGTTGCATAAAAGAGAAATCATTTTTCATTGTATACAAATCATAATTTGATATATGTTCCGACGAGTGTTCAATAACTTTAAAATGTAAGGAGTTCAAATTAATATTTCATGGTGATATTGATGTAACAAGTAATTAAACACGTAAACGTGGCCACAAAAGTTGTTGACATCTATACCCTTAGTTCAACTATTCTTTCTTAATTTTTCTCTATATAAGCACCACACCATAGTGCCTTTAGAACTCACTAGCTACTCGAGTTTTCAAATCAAGTTCTTTCATATCCATTTTTCATACACATATTTGGTAATCCACAGCCCCTTTAAGTCATTAATTATGGCTAGCTCTGCAGTGACCAAGCTTGCTTTGGTGGTGGCCTTGTGCATGGCGGTGAGCGTTGCTCATGCCATAACATGTGGCCAAGTGACCAGCAACCTTGGGGCATGCATTGGCTACGTGAAGAATGGCGGAGTTGTCCCTCCAGCTTGCTGCAATGGAATCAGAACCGTTAACGGCTTGGCCAGGACCACCGCTGACCGCCAGACTACTTGCAACTGCCTGAAGAGTCTTGCCGGC
>V300016263_L3_WHPEAkcfEAAARAA-541_1_paired_trimmed_paired_merged_contig_729
GCCTCCCTTGACACCACACTAACCGGGGGATATAGGCGCAATGATTCATGAATCACCATTGTTAGCTGTTTCATGTTGCGAACCATTTCAGCATCTGGAATGTGGCCCTGGCAAACTTGAAGGACCTCTGCTCTCACACGTTCTTGCCATTCTTGGTTCGAAGCCAACAGCATGAGGCACCATGTGGCTGAAACTGCTGTGGTTTCATACCCGGCCAAGTATATGTTCTTGCAGTTATCAACGATGAAGCGGTCTGTTGCCTCTTGGCTAAGGTTACTGTTTTCAGCACCCTCAAGAACAATTTGCAATAAGTCTTTCTCATATTCTGCTGCCC
>V300016263_L3_WHPEAkcfEAAARAA-541_1_paired_trimmed_paired_merged_contig_730
GCCTCCCTTGACACCACACTAACTGGGGGATATAGGCGCAATGATTCATGAATCACCATTGTTAGCTGTTTCATGTTGCGAACCATTTCAGCATCTGGAATGTGGCCCTGGCAAACTTGAAGGGCCTCTGCTCTCACACGTTCTTGCCATTCTTGGTTCGAAGCCAACAGCATGAGGCACCATGTGGCTGAAACTGCCGTGGTTTCATACCCGGCCAAGTATATGTTCTTGCAGTTATCAACGATGAAGCGGTCTGTTGCCTCTTGGCTAAGGTTACTGTTTTTAGCACCCTCAAGAACAATTTGCAACAAGTCTTTCTCATATTCTGCTGCC
>V300016263_L3_WHPEAkcfEAAARAA-541_1_paired_trimmed_paired_merged_contig_731
GTGCTATCCACACACCTATTTTTACTTCCCACACAACCCTTGTTAATTTATGTCCTTTGATCGTTTTCAATTCATTTGATCCGACGACCAGAAATTGAGAGAGGCGTGTGAGAGGTAAAAAGGGTTGTGTTGCTAACACCACCCAGTAAAAATTAGTGAAAGCTTTGCTCCCTCCTACGTTAAATACACTTCCCACAGATCCTCTAGGACCAAAAAACTGCAAGCACAAAGATATTACCTAGACTTCTATAACCATGTGTACATTCTGTAGCTATTTCATCCATTCACAGGATTTATGTGTGCGCATTCTGTAGCTATTTCATCCGTTCACAGGATATATATGTGTGCACGCCCCGCGTGTTTGAAAAATAAGGAGAGAGAGAGAGAGAGAGAAAAGCGACGCCGTATGAACATCAGCCTTCTGTTCCTCTCTCTCACTCTTCCTCGTTCTCTCTCTCTCTCTGTCTCTCTCTCTCTCTCTCGCATAAACTTGCAGAGGAGGAAACCGTAGCAAAACCCTAGTTCCTCCGTCGCCAAATCGATTCCGATCAGCGCGTGCCACCGCCAAATTCAAGTCACTGCAAGATGACTCAAGACGTGGAGATGAAGGAGGTCCCGGCGCCTTCCAATTCAGTTTCTTCGGCTTCTCCGTCAACACTACACAATTTGAAGGAGATTGCTTCACTCCTTGAGACTGCTGCTTATACCCGTGAGGTTAGGCGAATTGTGCGTGCCGTTAGGCTAACGATGGTGTTGAGGCGGAAGCTGAAGGTTTCTGTGATTTCAGCATTCCTCAATTTTGCCCTTACACCAGGATCTGAGGTTCATAGCCGCTTATTGTCATTTCTTCCCAAGGATGATGAACAAGATATGGACGTTGATACCGCAACATCTGCTACTCAAGTTCCCGCAAAGCATGCCTTGCCAGAGTTAGAGATGTACTCCTACTTGCTTGTGCTCATTTTTCTGATTGATCAGAAAAAGTACATTGAGGCTAAGGCTTGTGCCTCGGCAAGCATTGCTCGTATTAAGAACTTGAATAGGAGAACCATTGATGTTCTGGCATCCAGGCTGTACTTCTATTACTCCCTTAGCTATGAACTCACTGGTGATCTTGCAGAAATTAGAGGAAATCTCCTGAATCTTCACCGGATTGCAACTTTGCGCCATGATGAGCTGGGCCAGGAAACACTTCTTAACCTTCTGCTTCGCAATTACCTCCACTATAACCTGTATGATCAGGCTGAGAAACTGAGGTCCAAGGCACCCAGATTTGAGGCTCACTCAAACCAGCAGTTCTGTCGGTATCTCTTTTACCTAGGAAAGATCAGAACAATTCAGTTGGAGTACACTGATGCAAAGGAGTCCCTCCTGCAAGCTGCTAGGAAAGCCCCTATAGCAGCCCTGGGTTTTCGGATTCAATGCAACAAGTGGGCAATCATTGTGCGCTTATTGCTTGGAGAAATCCCTGAGAGAACCGTTTTTATGCAAAAAGGCATGGAGAAGGCTTTGAGGCCATACTTTGAACTAACAAATGCTGTGAGAATCGGTGACTTGGAGCTATTCAAAAATACTGCGGAGAAGTTCTCGAATGTATTCAATGCAGACAGAACCCACAATTTGATTGTTAGGCTGCGACATAATGTCATAAGAACCGGGTTGCGTAACATCAGCATCTCTTATTCCCGCATTTCTCTGGTTGATGTTGCTAAAAAGTTGCGATTGGACTCTCCAAACCCGGTTGCTGATGCTGAAAGCATTGTCGCCAAGGCAATCCGAGATGGTGCAATTGATGCTACCCTGGATCATGCAAATGGATGGATGGTGTCAAAGGAAACTGGGGATATCTACTCTACTAATGAGCCCCAAGCTGCATTCGACACGAGAATTGCGTTTTGCCTTAATTTGCACAACGATGCAGTGCGAGCGCTTCGATTCCCGCCAAATTCCCACAAGGAGAAAGAAAGTGCTGAGAAGAGGAGGGAGAGGCAACAACAGGAGCAAGAGCTTGCAAAGCACATAGCTGAGGAAGACGATGATGAGTTTTGAAGCAGTTACATCTACGCTCTGTGCAATGCTCTCAAAAAGCTATCCGCGTTTCCTTGAAAATGTCTATCAAGAACATTTTGGTTCCTTGTCTGATTGACCCGGGATAGTGCCTGTTTCCGTTTATGTTAAAGATTTGTTGTGTTGAGCCTGAGCGACCTCTTTCAATCATATTTTGAGGTTGCTTGTTTCATTCCGTTATATATGATACGAACATTGAATATTTGACATTTTTCACCAGACATTGAACATGTTTATCAGGTTGCCTTGGTAGTGCCTTCTTGCATGCTGTCATTCGTTCTTATGTGATTTTGGTTGACAAAATCTAAAATTATGTGATTTTGGTTTGACGCATGATGGAATACACAATCTATTTCTAAGGGAACCTGATTCAGATCA
>V300016263_L3_WHPEAkcfEAAARAA-541_1_paired_trimmed_paired_merged_contig_732
TTCTACATCTCTCATGGATGCGAAGTTCTTTACATAAACTAGAAGCAAGCATAAAAAGATAGATTAGATTGATATGTGGGATCAATCAATGGCTTCAAAGCTCAAAAGTGGTTCAAGAACTTGCGGAACTTCCTCATCAAACCGTCCTCATGCTCATGCTTGTGCTCTCCAAACGGCTTCTCCATTCCTTCGAATCCTTCGCGGCGGTCTTGGTCGTGGTCATGGTGGTGGCGGTGGTGGTGATGGTGATGCGGCCTCTCCAATTCCATTTCTTCGTCATGCCTAAACGGGAACCTAGGCCCACCGTGGCGGAAATTGACCCACCTAGAGGGGATCTGTCGCTCTCCGCCGTGAAACGCCGGATCGAATCCCATGTTGTCCCCAGACGCCATGATCATATCGTTTCCGTACGAAACAGACTCACCCTCGC
>V300016263_L3_WHPEAkcfEAAARAA-541_1_paired_trimmed_paired_merged_contig_733
TTATTTATTTATTTATTTTTTATTATTATCAACAAGACCTAAGAGTGTTAATTGTACTAATTATTGAAGAAAAGCAGTGTTGTATGGCTGAAGTAGAGACAGAACTCTCCCATTATTGAATACGCGCAGTTAACACCGAGTGGGAATTTACTGGAGCATTACGTGGCATATTGTTCTGTCTGTTTTACCAAGTCTTTCATTGCTCATTTGCTACCTATATATACATCAGAAGTTTACTCACACTAAGTACACAGAGTGGTCGAGTTTACTCAAGCTAAGCTCATAGGCTCATAGCTGCATCTTAATTATTTTTTGAAGATTGCCACTACTCGATCGAGCAATTGAACATGGCAGCTGCGATTGTTCCTAGTGTAATTGCTAATCTTAAAGTTCTTAGTCACGATAATTATGAAGATTGGAGTTTCCGGTTTAAAACCTACTTGTTGGCTGAAGATCTTTGGGAGGTTGTGGAAGGGACCTCTGAACCTCCTAGACGAGAAGATGGAGAAGCTGAATTCATGGTCTGGAGGAAGAATAATGCCAAGGTTTTACATGCAATCCAGAGTTGTTGCGGGGATGATACTTATTTTTTTATCCGGGGCATTAGCAGGGCCAAAGACGCCTGGGATGCTTTGGCTGAAAAGTTGAAGCCGGCCGATCAAGCCTTGGAAAACACAGAGGGTGTGCCTTTGATACCACATGAAGAATTGAATACCGGTCTGACGCGGAATGAGGATCATTATAACACTAACGGCGACTTCAATGAGTTCCCCCACCATCAACCCTTCATTGATGCTGTTGCAAAAGGTGATTGTGATTCTGCAAAGAAGTATCTTACTCTGCATCGTGAGGCAATCAGAGAAAGAGGTTCATTGTCAGGCTCAACGGCTCTTCACATGGCAGTTTCAATGGAAAACGAATATATGGCGAAAGAATTAGTGGAGTGGATGACGGAGGAAGACTTGGAAATAGAAGATGCTAATGGTGTCACAGCTTTAGCTTTGGCTACGCTAATAGCACCCGAAGTGGCTAGATGCATAATCGAAAAGAACAAGAGATTACTTTGCATACCATGCAATCCCCTTAAAATGATCCCACTGATCAAGGCTTGTCACGGCGGCCATTGGGAATTGGCTCGCTATCTCTATTCAGTTACTCCATTGGAAGCTTTGACGTCGACCCAAGACAACTGTCGGACTAGCGCTGACCTTATTTCCCACTGTTTTAGCTCCAAAGAACTCGATATTGCATTGGATTTAATTCAGCGTTGCCCAAACTTGGCCTTTGCTACAAACTCTACCGGGAAAACACCTTTGCAGGAATTGGCTTGTATGCCATCTCTCTTTTCAAGTGGAACGCATCTCAGGTTCTGGCAACAATGGATCTATAACAGTATAAACATACCACATGCTTCTGGGATCCGTGATGTTCGCATGGATGTTCAAAAACAAGCCAATGATCCGGTTAATGATCAAAGGGGTCGCATAATTCTCTCAGTAATGCCTTTTCTGCGAGGGCTTGTCTCAACTCTCCGTAAACTTTTCGGAGTCGATCACATATACAAATTGAAACAGATCCATGTCCAATCCCTTGAAGTTTTACAAGGCATATGCAAAATGACAGAAGGTTTAAGCCTGAAACAAATGCAAGGAAGTTCCGTACACACAGCACTCTTCAAAGCTGTTGAACATGGGAATGATGAGTTTCTTCGTCAGCTGTTTACTGCAAATACCCTAGCTTTAGGGATATATGACGAAAATGCAAAGAGCATGTTTCAGTTTTCCATTGAATGCCGCCAAGAAAAAGTCTATAACTTTTTCCATGAATTTACCCGAATCATGAATGTTCGTACTGAATCCAGAGTAGATAAGTTCAACAATACTTTACTACATTCAGCAGCGAGGTTATCCCCACCCGCACAGCTTAAACAAATCCCATGTGCAGCAATGCAAATGCAGAGAGAACTACAATGGTTCAAGGACGTGGAGAAAATTGTACCTGCCAAGTTTCTTGAAGTTGTAAACTATACAGATGGCATGACCGCCCGTGATCTATTTACTAAGAACCACAAGGAATTGGCAACCGAATGTGAAAGGTCAATGAAAGCAACAGCAACTTCTTGTACGGTTGTAGGTGCTCTTATTGTTACAATCATGTTTATCGCAGTATTCTCAGTTCCTGGTGGAATCAAGGCAGGCTATCCCGTGTTCTTAGATAAAAGGATCTTTATGGTCTTCATAGTTGCTGATGTCTTTTCACTCTTTTCTTCCACAACTTCAGTGGTGACATTCTTAGGAATCCTCAACTCGCGTTATGCTGAAGAGGATTTCCTTAAATCATTGCCAACGAAGATGGTTATAGGCCTTTTCACCCTCTTCTCCTCTATCGTTACCATGATGATTGCGTTTTCTTCTACCCTTTTTCTTATGCTGGATTCAAAAAAGTGGATAGTGGTTCCAATCATTTTACTTGCTAGTGTTCCGGTTGTCTCCTTCGTATGGATGCAATTTTTCCTCCTTGTTGAGATCTTCATTTCTACTTACGGAGGTGGAATATTTGCAGTCAACAAAAAAGGCAAACCTTGGTCATTCGGTTCTCTTAGACTGTTCTAGTTATTTTGTGTTGATATTTGTTTCGATCACCTTTGAGGAAGTTTTTAGGAGTTGCTTAAAGAATAATGATAAATAAGTTATGTACACTCTTTCTGTTTTTGAGCCTAAAGAATGTATAATTAACGTACGTGTTCCAGATTTGGTAACAAACTCCAACTTCAATATCTGTATTGGCACGAACTTCAATTTTTGTTAATGGGCGAAATCCTGCCCATATCTTATGAAAAGAAATACGATAAGGACATTGTTGACAAAATCCTTTGCAGAATACTAGGGATGAATTGAATGACTGAATGGTGCAATGGGAATCCCTATTTATAAACTGTTTGCGTCAAAGCGTTTGTTTGTAGATAAATTTTTCTACGTAACTGGAACAAACATCTCAACATCTCAACATAACAGGTTGTGTTCTTCACTA
>V300016263_L3_WHPEAkcfEAAARAA-541_1_paired_trimmed_paired_merged_contig_734
CATCTGATTCTAATTATCGTCGCAGTAGAAGTATCAGCAACATGAATGATCCATGGAAAGAGGTTTCTGAAGAGGGACGGATGGCCTTTCAAGCGCTATTCGCAAGAGAGGTACTGCCCCAGAGTTTTTCACCGCCTTCACACTGCCTCAAGGTTAATGAGCATCAGGATGCTACAGAAGCAGCAAATCAAAATTCTGACAAGAAAGATAGAGATGCATCTGCATCACAATTTGACTTCTATTCGTGGATGTCATTTCCGTATCCTCCAGAAGCGGAGAAAAGTGTGTTACCAGCACGAGGCAGCAACACAGAAGGGCTACTGACACTAGGACTTAGCCAAGGGAAACTCAAGGCCCGTCGAACAGGATTCAAGCCTTACAAGAGGTGCTCCGTAGAGGCCAACGAGAACCGGGTGGCCAATGCCAGCAGCCACTGCGAGGAGAAGTGCCCGAAGAGGTTACGCTTAGAAGGGGAAGCTCAAACTTGACATTCCATATTGTGTGCAAAATCAATGGAAACCTTTGTTTTTGCACGCAGGTTGTATTTTCCGCTCCTTTATATAGTTCGTTTGTGTTTTAATTTCGATTCCAGCAGATCA
>V300016263_L3_WHPEAkcfEAAARAA-541_1_paired_trimmed_paired_merged_contig_735
GGTTTCAAATATCTATCCCCTGTAGGTCGATAAGAAGAGTACAACGCTGTTAAGCTCATTATTAACATATAGATGGGAAATGCTAATAGAAAACTGTAATCCATTTGTTGACAAGACTAGACAAGCAACTGAACGTACATACATATTGCGAACACGCATGGTAAATCGTTACAACCCTTTTTACTTCCCACACACCCCTTATTAATTTCTATCCCTGATCTTCTTCAATTCATTTGATCCGACGGCCGAAAATTAAGAGGGTGTGTGAGAAGTGAAAAGGTGTGTGGATAGCACACCCCTATTTTATATCTTTTCGATTGGATAAATATAAGAAAGTTTACATTATCCACGGTTAAATATCTATCCCCAATGGACCTTGACATTGCAAGAACTCCAAAAACACGGTGTCCATTCCACTGTATTACCTTGCCACCAGATGCCTCAATCCTTTCATATTCGTCTTCTCTGTTTGGTTTATGGTCGACTGATAATGGTATTGCTTGTTTTCCACGACATAGAACTGCTCTTGAATCACCACAGTTTGCAACTATAATATGGGATGACGAAACTAACGCAATGACAGCTGTAGACCCAACGGTTTCTGGGGCAACAGGCTCAAAACTAGCTTCAGAAGCATCAGCGTTGCTTTCAATGATGCCTCTGCTCACTTTTCCTCCAATCTCATCATCAACCCTCTGAAAACAATTAGTGAATGCTTTCTCCCACTGCACCTGCTGAGTTTCTACCATAATCCCATCACCCGAGTCATCCTTAATGCCTCCAAGCTCTTCAGCTAAAGCCAAATGGAGCCGCTCACTACAATAGTTAGCAACCTGAGGGCCACCGTGGCCATCGTAAATGCCAAAAAAGTGACTGGTTAGGTGGGTCAAACTTTGGCTCATTCCATTATACACTTGACTACGGACAAGCATTTTAATTGGAATGTTGATAAACCGAGGAACAGCAGCAAATGCATCTTCCATTTCAGGTCGTCTTCCACAAATTGATACAGAACCCCAGAGGGGAATACAGTTCAGCTCAAAAACACTCCGGATGCCTGCTTTACTGACAACCTTCTCACCAGTTGACTGGATAAGTACCGTAGAGGTTGTTAATTCAGATTTATCTGATAACTCAGAAGCAGAGCTTACTGCTGCCACAACCCCAGAAGACATTTTCCCAACAGCCGATTCTACCAAGACGATAGCTTTTGCAACAATATTCCCTTCACCAACTTTTCCCATCTCCACAGCATCTGGCAAGCTTATCGCAGACCCCATCTCTAACGTCAACAATTCTTCACTAACAATTCCATTAGTATCATATCTAAAGGCTAAGATTTCCTCTTCCTCACTTTCTTGAACCATGATATCATTAGCAACAGAAGTGTTTTCACCATCATCGTCTTGTGATGGCACGGGAACCACACTAACTTTGCTGTCAATATCATCGGAACTTCCTTTACTGCAAGAGACTGACTCTAAAGAAACCACCTTAGAGGAATCCGTAGACAAATTTCCCGCGTCTGTTACAAGCTTTAGCCATGTGAACTCCACATTGGCTCCAATTCCAGAACTATCACATATCGAATTACCTAAACTAAGAGTCACTGCAACTGCTGGAGACATGTCTTCCATCAATTTCCTTATCTTTGTAACATTTGACATTTACCTTCAATCACATGGGGTAAATTTCTAGCAACAAACCGGAGGGAAGTTCCTAATTTCGGTCAATATCCCCACTTCCGCAAAACAATGAGCAAAATGAAATGGGGTAATCAGATCTTGTGAGAAACAAGGGATCTATAAGCTCCTAGTGATAGAATTTCACCGGTGAATCCAGTTTCTTATATAGGGTTCTTACCTCACCAAACTCTTCCCCTTCTGGCGGAGAATCAGCCACGAAAAACCAAAACCCTATCCTCACCACCAACCTTTAGATATCCACATAAGCACATGAAAATTACAGCAGTCTCACCTTTTTCTATAAATACAACAAGAGAAAGAAAAGGGGTTCATGAGAAACAACCTAGGAAAAAGGAGACCAACCCTACAAGATCACAAGAAACCCGGACAAAGGTGAAACCTTTTTTTCACACAAAACTTGGGTTTTCCTGGATCTAAGACAACTCAGCCTAATCTAAATAAATTGAGGTTGTCTGCTTTACATTTCTTCTCCTTCTTCTCCACCTTATTCCAAGAAACACAGGCAACCCCAAATCATCAACAACCATCACAACAGATTCTATAGAGACAGAACATCATCTGGGTTTGCTAATAATACATGATCTTAATCAGTTCCTAGCCAAAATTAACAAAAAATACCAGCTGAAGCTGATGAGGCTAACTAATCAGAAATCCATGGTCAGTGAGTGAAGATTGAAGAACCCTCCTCTTTCCCTCAGCCAAATTTGCTGTTCTTCTCTCTGGTTCCTGGGGCAATGGAGGGTTGTCTGGCTCCGAGA
>V300016263_L3_WHPEAkcfEAAARAA-541_1_paired_trimmed_paired_merged_contig_736
TTTTAATTTTTTAATTTTTTAATTTTTAAACATATCCAGTTATAGATCCTCGCCACCAAAACAGTCCCACATAATCACCTTTTAGAGAGAGACAGAAGGAGAAGACTTGGGGGGTTTTGAATTCGATTGAATAATACGAAGATCTGTCTCTCCGTCCGAGAGGAGAGAGAGAGAGAGACCCCATTCCTGCTGTACAATCCCCACAAGGAGGAGAGAGAGAGCCTGTAATCATGCCATCAGGTGCCAAGAAGCGAAAAGCTGCCAAGAAAAAGAAGGAGCAGGAAACCCACAACGGCACATCCAATCCTCCTCCTCCTCAAGGAAGTAATTATGAGAACTCCCAAGATAAGGGAGTACCTAGGGATGCGGAGGCTGTTCAGAAAGTTGGAATTGAGAGGGAACTGAAAGACGATTCTGGGAGCAAAGATGTGGTTATTGAGGATGCTAAGTCTGCAAAGGGATCATCTAACGGGGACGACAGAAGCTCTAGCAGTAGTAGTTCAGATGAAGAGTCTCGAGTTGTCGATAGAAGGCGAAGGGAGGATACCTATGTTTCAGTTTCGGAGGAAAAAAATCATAATGAAGATGCACCGGCTGGAAAGACTACAAGTTCAGCTACTACAGAGAGTGCCCCTTCTGTTGATTCTGTTAAGCATGAGGTTTCTGTGACAGAAAGTCCGCTAGATGAAAGTGCAGCGATCTCCAATGATGTAGTAAATGCGGGGTTAGAGAACAGTACAGAGACATCACTGCCTATTGGGGATCCTGTATCAAAGAAAACTGAGGATAAATCATTGCCATTACTGAATGATACTGCCAAGGCATCTTCAAGTGTGGTGGAATCTGCGTCTAAAGAAAATGAGAGTAAAGCATTGCCATCATTAGGTACTTCTCTGGCCCAAGTTAGTAATGATGCTGAACCCATCAAAGATACTGAGGTTCCAGAATATTCTGAAAAGCAGCCTCTGATAGCTCCGGCCCCACCTGTGGTGCAAAAATCATCTTGGCTTAGCTGCTGTGGAATTTTGGATGCGATAGCAGGCTCCGGTAGATGAGTTCAGAAACAGCGGATGAAGCGGTTTTGTAACCAAAAAACGAGCATGGCGGGTTTCAGTGGCCTCATGAAGCTTATGGAAGTGAAGAATCAAGAATGTTCAGAGAATTTTATGATATTTCGATATTGGAACTTATATTTTTGTCCCCTAAAGAATACTGGGCAAGAACCCGATTAAAACCAATTTAAGATTTGCGGTGGTGATGGTGTCGGGAATAGTAGGCAGCTTTATATCTCCTGCTTTTACTTCCTTTTTAGCATTGGTAGGCCAGTGGTGTGACATAAATTTGCAACTTCTCAATCAGTCTTCACTTGATTGTTGTAGCCAAGTTCGAATCCCGCTTCCCGTAATTTACATATTAGCATATTGCTCGAATAGTGAAAGTGTTTGATTGATGGTTTTTCTCTCCATCAATTTTGTTGCTTATTCGGCATGTTGCGCTCTTGTACTTGTTTGCATTCGTAGCCGTTTTACGTATCTTATTGATCGGAGTTGAAAATCTTCTATTTACCATTCGCGATGGATAGTTAGTAACACCAGGTGAAGGCGT
>V300016263_L3_WHPEAkcfEAAARAA-541_1_paired_trimmed_paired_merged_contig_737
GAATAATACGAAGATCTGTCTCTCCGAGCGAGAGGAGAGAGAGATAGAGAGACCCCATTGCTGCTGTACAATCCCCAAAAGGAGACAGAGAGAGAGTGTGCAATCATGCCATCAGGTGCCAAGAAGCGAAAAGCTGCCAAGAAAAAGAAGGAGCAGCAAACCCACAACGGCACATCCAATCCTCCTCCTCTTCCTTCTCAAGGAAATAATGATGTGAACTCCCAAGATAAGGGAGTGCCTGGGGATGCCGAGGCAGTTCAGAGGGTTGAAATTGAGAGGGAACTGAGGGACAATTCAACAAGCAAAAATGTGATTATTGAGGATGCTAAGTCTGCAAAGGGATCATCTAACGGGGACGATAGAAGCTCTAGCAGTAGTAGTTCAGATGAAGAATCTCGAGCTGTTGATAGAAGGCGAAAGGAGGATATCCATACTTCAGTTTCGGAGGAAAAACCTCATAATGATTTGGTTAAGTCAGTCGATTCTACATCAGCTGGGAAGACTACTGAAGATTCACCAGCTGAGAAGACTACAAGTTCAGCTACTACAGAGAGTGCCCCTTCTGTTGATTCTGTTACGCATGAGGTTTCTGTTCACCTCTCAAAAAGGACGCCAGTTGAAAGTGCACCGATCTCCAATGAGGTAGTAAAAGCAGGGTTGGATAATGGTGCAGAGAAAACATTGCCTACTGTGGATCCTGTATCAAAGAAAATTGAGGATAAAGCATCGCCATTACTGGACGATACTGCTAAGGCATCTTCAAGTGTGGTGGAATCTGCGTCTCAAGAAAATGAGAGCAAAGTATTGCCATCATTAGGTACTTCTCTGGCCCAAGTTAGTAATGATGCTGAACCCATCAAAGATCCTGAGGTTCCAGAATATTCTGAAAAGCAGCCTCTGTTAGCTCCGGCTCCACCCGTGGCGCAAAAAACATCTTGGCTTAGCTGCTGTGGAATTCTGGAGGCTATAACAGGCTCCAATAGATAAGTTCAGAAACAACGGATGAAGCTGTTTTGTAACCAAAAAAAAGAGCATGAAGGGTTTCAGCGGACTCGTGAAACTTGTGGAAGTGAAAAATGTTCCGAGAATTTTATGATATTTCGATATTAGAACTTTATACTTTTTTTCCCGAAAGAATAATGGGCAAGAACCGGATTAGATAAAACCAAATTAAGATCTGTGGTGGTGATAGTGTCAGGAATGGTAGGCAGCTGTATATCTCTGCTTTTGCAACCTTTCTTTCTTGTTACTTTTGCAGAATAGTTCTCTGTGTTGTTTTTACTTCCTTTTTTGCAACATTTTCAATATCATTCTTCACTTGATTGTTGTAGCCAAGTTAAGAGTCCCGCTCTGCGCAATTTATTTTAGATTAGAATATTGTTCGAACAGTGGAAGCGTTTGATTACTCACGATTTTTAGTCGATTTTACGAATTCGTATTTAAATCATCGTTTAATCTATT
>V300016263_L3_WHPEAkcfEAAARAA-541_1_paired_trimmed_paired_merged_contig_738
ATATGGAGTACGGCTGGGGCTTCTAGAGTAGCTCCGTCTATAGTCATAACCAGGGCTTCTGGAATAGCTATGCCTAGAATCATACTCCCTCACCCGTATGTAAGAGCGAGCAAAGGCATTTCTGAATTCAGAGTCATCAAGTTTTCTGATAGCATATTTCATATCCTCGTAGTTTGTGTAATCTACAATTCCCGTCATGCCATCACGATCACGGAACACTTGAGAAAAGCAGACATCGCCAGCTCGGCGCATGTGATCTTTCAGATCCTGCCACGAAGCAGCAGGAGGCAATCCAGTAACCAGCACACGATAGTCAGAGCGCCGAGAAGCACCACGGCTGCTGCTACTACGACTGTAACTGCTGGAACGATGTGATGAGGAGTGCCGTCCACCATGTGCTAGTTCAACCCGTAAACGAAACCCATCAAAGTCGTACCCATCCCGGCCATAAATTGCATCATCAGCATCACGAGGATCTTCAAACTCAACAAAAGCATAACCTGGCGGTCT
>V300016263_L3_WHPEAkcfEAAARAA-541_1_paired_trimmed_paired_merged_contig_739
CGGAAACCTAGAGCTCTCCGCCGTCTCCATCTCTCTCTCCGTCATCAGCACCTTCTCATTCGGTTTCATGCTTGGCATGGGGAGTGCATTAGAGACGCTTTGTGGCCAAGCTTTCGGGGCCGGACGTGTGCACATGCTCGGCGTTTACATGCAAAGATCATGGATCATTCTGTTCACGAGCTGTGTTATCCTCACGCCAATCTATGTCTTCTCCGGCCCGATTTTAAAGCTTCTTGGGCAGGAAGATGACGTGGCTAATCTTGCCGGAACATTCACTAGATATTGCATACCGCAGTTGTTCTCGCTTGCCTTCAACTTCCCTGCCCAGAAGTTCCTTCAGTCTCAAAGCAAAGTTCTCGTGCTTATGTGGATTGGATTCATCGCGCTTGTTGTACACATTGGATGGCTTTTTCTATTCATTTACGTGTTCGATTGGGGTATATATGGTGTAGGCATTGCGTTTAGCATGACAGGTTGGGAAACTGTGATTGCTCAAAATATTTATATAATGAACTGGTGCAAGGAAGGGTGGACAGGGTTTTCTTGGTTGGCGTTCAAAGACATATGGGCGTTTGTCCGGCTATCACTTGAGTCGGCCGTGATGCTTTGCCTGGAGGTTTGGTATATGATGAGTATAACTCTTGTTACAGGCCACCTTAGTAATGCCGTGCTTTCTATTGATTCGCTCACTATTTGCTTAAATTTCAACGGTTTGGAAGCAATGTTGTTCATTGGCATCAATGCTGCTATAAGCGTTCGAGTCTCCAACGAACTTGGAA
>V300016263_L3_WHPEAkcfEAAARAA-541_1_paired_trimmed_paired_merged_contig_740
CATTTTTCGAGAATCATCATATTTCCATGCTGCTCTTTGTAATCCATGTCTTTATCCATATCCTTATTTTCCCGTTCTTCCTCCATTTTTCTAGGTTTTCTATTTCCAAGCTCCTCTTTGTTATCCTCCACCTTTCTGTACTCAGTTTCCTCTTCATTTATCCCATGCTTCCTTCGCTTGTATTCTTCATCCTTGTTGTGCCTTCCACGCCCTCCACGATCCTCTTCGTCTCTTCCATGCTTCCTTCCCCTGTGCTCTTCATCCTTGCTGTGCCTCCCATGCCCTACATCATCCTCTTCATACCTTCCATACTTTCTCGCTCTGTGTTCCTGATCATCCTTGGTGTAGGTTTTAACTCCTCTCTCTCCATAATCCTGATTAACTCTTGTACTACCCCCTTCTGGTTCAACATCTTTGCTGTAAATTTTGTCCTCGCGCCCTCCTCTAGGTCTTTCCAATCCTGAATACTTCTGATCATCCCTGTTTGGACGATACCTGTCATCATCAATTTGACGGCTTATTTCATAACCTTCAACTGCATTAGATCTTAACCCCTTCTCTTCAGAATCAGAATCTTCATCTGAATCATGCCTCCTACGAGATTGTTTGGATTTCTCTACTTCCTTTCTGGATCTGTCCTTGGCACCATCATCACTACTAGCAGAATCAGAATCATCAGTCTCATACCTTCTACTTTTAATATGCTTCTTTTCAACCTTCAGTTTTTTGCCAACATCAGCTTCAGAATCATCTTCATCTGAGTCATGCCTCCTCTGAGGTTTTTTAAATATCTCAACTTGCTTCCTTGAACTGTCCCTCCTAGCATCATCATCGCTGGTAGCAGAATCAGAATCATCCTTTCTGCTCCTACTATGTTTCTTAACAACCTTCTGCTTCCTGCCAACATCAGCTTCAGAATCATCTTCATCTGAATCGTGCCTCCTTTGAGGGTTTTTGAATTTCTCAACCATCATCGTCACTTGAAGCAGAATCAGAATCATCAGTGCCATCCCTTCTGCTCCTACTATGTTTCTTAACAACCTTCTGCCTCTTTCCAACATCAGCTTCATCTAAATCTTGCCTCCTTTGAGGCTTTTTGAAATTTTCAACTTTCTTTCGTGCACCGTTCCTCCTAGCATCATCATCACTTGAAGCAGAATCAGAATCATCAGAGTTCTTACTTCTTC
>V300016263_L3_WHPEAkcfEAAARAA-541_1_paired_trimmed_paired_merged_contig_741
CAGCGTAGCAGTAGTAGTAATTTGCTGGTTATAGTGACGACGGCCGTACATATATAACCCTCAACGACCAAATCATTTTGTCGTACATATATAATCGCGTTCTCGTACCCAACGGCACGCCTCCTCTCCGCAGTCCGCACACATGCGGCCGCGTACTCGCCGATAAATCGCTGGGAATCTCGTTGATCGAATTGGACGCGGATTGGTCCGGGAGTCTTCCTAGGGTTCCGGCGACCCGTTGAGATTCTCTCTGTGCGTGTGTTGTGCGTGGGGTTTAATGGCGTCGGAGGATGTGAAGAGGACGAGTAATTCCGCGGTGTCGACGATTGTGAACCTGGCCGAGGAGGCGAAGCTCGCAAGCGAAGGAGTGAAGGCGCCGACCGGCCATGTCTTGCTTAGCATCGCCAAGTCCCTCGTTGCCGGAGGAGTTGCCGGTGGAGTGTCACGAACTGCTGTTGCTCCATTGGAAAGATTAAAAATTTTGCTGCAGGTTCAAAACCCTCATAGTATTAAATACAAAGGGACGATTCAGGGCTTGAAGTACATATGGAGGACTGAGGGTTTCAGAGGCTTGTTTAAAGGCAATGGAACTAATTGTGCTCGCATAGTCCCTAATTCAGCAGTCAAGTTCTTTAGCTACGAGGAAGCATCAAAGGGTATTTTATGGTTCTACCGACAGCAAACTGGAAATGAAGATGCTCAACTCACACCTGTATTACGCCTTGGAGCTGGTGCATGTGCTGGAATTATTGCCATGTCAGCAACTTACCCAATGGACATGGTACGAGGTCGTTTAACTGTCCAGACAGACATGTCTCCTCGGCAATATAGGGGAATATATCATGCTCTCACAACCGTCTTTAGGGAAGAAGGACCCCGGGCTCTGTACAGAGGTTGGCTGCCTTCTGTCATAGGAGTTGTACCGTATGTTGGTCTCAATTTTGCTGTTTATGAATCTCTGAAAGATTGGTTGATCAAAAGTAGACCTTTTGGACTAGTCCAGGACTCTGAGTTGAGTGTACTTACGAGGCTTGCATGTGGGGCTGCTGCTGGGACTGTGGGCCAGACGGTTGCTTACCCTCTCGATGTCATCCGGAGAAGAATGCAGATGGTAGGCTGGAAGGATGCTGCTTCGGTTGTCGTTGGTGATGGAAAGAGCAGGGCATCCCTAGAATATACTGGTATGGTTGATGCATTCAGGAAAACAGTCCATCATGAGGGGTTTGGAGCACTGTACAAGGGTTTGGTCCCAAACTCTGTTAAGGTGGTACCTTCCATAGCAATTGCTTTTGTCACGTATGAGGTAGTGAAGGACGTTCTTGGAGTTGAGATGAGGATATCTGACTAAAAGCATAGAGAACCGTGAGCCACATGTTTAACTTCTGTTCTAAATCCGGAAATGAGCGGGAATGGACTGCGTAGGAGAAGGTAAAGTGTCAGGATTTTTTAATAATTTCTAGGAGGAAGTTTAGAAGCAGACGTATAGCCAATGTTGATAGTCCTTCCCATCCATCTTATACACTTATCTGCCTTCAGCTGAACGACTATAGCTTTTAGCTTTCCTATTCATATGCTTTGGCATTGTGACAATAAGTATTATCTTTCAAGGAAATGATGCATTACAATGGATTGATTTCTACAGAATACGAGTAATTTTGTATACTGCGGGCATTTTTGAGCGAATCAGTTGGCAAACTAAAAGTGACGCTGTATAACACATGGATTCG
>V300016263_L3_WHPEAkcfEAAARAA-541_1_paired_trimmed_paired_merged_contig_742
CGGCTTCAAAACTAATGAAATCCCCATAAGCTAGCAAGATTATGAACCAGCATGCAACCACAACTACCCTAAAGAGAAAGGCAAAGGACCACATAGATTGACCGGCGGGAGAGGCCTTAAAGAACAGAGAAGGCACCCTTTTGCCGGTAACAATTCTGCCCTCCGTAGTCAAGTTTGGTCTTGTGGGCACGGTTCCGTTTTCTGGTAGATCAATGTCAGCACTAATAACATCAGTAGCAACAGCACCAATAGGTTTCTTTTTGTTATTGGTTATCTCCTCCATGGCTATTGGTTTTATTTCTCTGTCTTCTGGTCTACTGCTGCATTGGAGTTGCAGAAATTTAGTCAAAATCAGTAATCTTCTATTCGCATCACCTTGTGTCACAAAGCTCTCTGCGCTAGTCGGATTTTGTGTTTGGCGAGGCCTAAGCCTGATTTCAGTTCCAGCATCGCGACTGATAATTGCATTCAAATGAGCAGCATCGCAATTGATCATTGCATTCAAATGATTGCTTGTTACCTCAGACCTTGAGGATTGGCCATAATTTTCTGGAATTGACATCAACGGTGATGGACCATTTCTGTCAATATTCCCCTCGGGCTGAACAGGATTTTGAAGCTCTGCCTCGAACGGTAATTCAGCTGCTCTTCCATCGACATCAATCTGCTCCCCTGAACTGTTGAAAATTGAGCTCAAGAACTCAGATACATATGTGTCTTGGTCATCAGGGGGGCTAAAGTCATTCCTGCCATAGTAACCGAGCTCTGCGTGCATCTGCGAGTGCAATGGAGAAAAAAGTGGCTCTTGTGGGCGATCATAAAACATGTTTAATTCCCCCAGCGGCATATTCAGTTGATCTTCTGCATCATAACCACTACAGTTGTTGCTAGGGAACTCAATAGGTGGTAGAGGTGGTAGAGTGTCTGATCCCATCGCATTACAATTATCAGCAGAGGTGCATTCGACTTTGGTAAGAGGCCTTTCATCTTGCCTTTCAAGAGATGGTGATGTTGGAAGCGGTGCATGATCAGACTGTACGTCTTGAGGAGAAGATAGGGCAGCGGTGGAGGATGAAACGGTAGGATCCGCTTCATCAAAGTTTGAATCTTCGATAGTCTCATCTTGTTTTTTAAACAGGCGACAAAGGACAAAGGAACTCTGGCCAGGATTTGTGCCATCAAGCTCCTTCTGTGTCGTACGATACTCGTGCATAACCCAATTCGTCCTCTTACCATTGGGAGCACGCCCGGTATGGAAGACCAATGTCTTTTTCATTCCAATCAAGATTTTGTCCGACTTGATTTGACGATCTTTTCCAGTGGCCTTCCAATACCCTTTAATTGTAGCCCTGTTCAACCTCTGCCCATTTGGGTACTTTCTGTCCTGTGGACAGAAGAAGAACCACTCCGGATCGGTTGTCTGTATCACTGATAAATCAGGCAAATCCCAGGGCTCGCATTTGCAAACATCAATCTCACGAATAACAGCCACTTGTCCATGATTGCCATTGATTTTCGACCTCAAATAATAATCGATCAACTCCTCGTCCGTCGGCCGAAATCTGAACCCCAGTGGCAGACTATCCATCGACAGCGTCTCCATATCCGCCACCAGCATTCACCGCAACTCTAGAGAGAGAAACAGAGAGACAGAGAGAGTGAACAAAAACCAAAAAATCTAGCTTTTTTCAAGAACCCAAAACTTTTTTCCAGAAACCCAAAAGAAAAACCGAGGAATCGGACAGATTATCGAATTCGGAATGGAGATTTTGGTGTTCTGTTATCAGATGTGGACCACCTTTCTCTCTCTGGATTTTTTTTCTTTCAGCAGAGAGTAAAGAAGAAAGGTGAGAGACTACTGAGAGACAAGAGAG
>V300016263_L3_WHPEAkcfEAAARAA-541_1_paired_trimmed_paired_merged_contig_743
ACAAATTTACATAAACCAAAATCGAAAAAAAATTATTAAGTAGAGTAGAATCCTATAAACTTGAAGATTTAGGCTTGCATTCAAATCAATAATTTCATATTATGACATTATATTTCCAGCGTAACGTAGAAGGCTGTGTTGGCAGGTCAAGATACGCTTCTTTCGGATACAACATGCAAATCTACAAACTTTATAATGTTGTGATTCAAGAGATAGCAAGGAACTTAACTTACATTACAGAGACTCGAAAAGTATTGGACTGGCTACACGCTAGGCCTTGCAATTCTTATTTCCTATAAAAATACATGCACTTTAAACTGCTTCGGTGAATTTCGGGACAAGATGTTTACTTGTACAGGTTATGTATTTGATCCTTGTACTGAGCTACGACTCGGTCCCTTCGAATTTTCATAGTTGGAGTCATTAGTCCACTATCAATCGTGAAGGGTTCATCCACAATCAAAATCGGTCCAATTTGAAACGAACACCCTGTAGTCCATCTTCTTAAATCTTCATATACCAAGTTTTTCATTTTATCCATACTGAGCTCAGAGGCATTAACATCTACAATGGACAACTTTTTGGCTGCAAGTAAAACCTCTTCTTTGTTTGGAACAATTATTGCCCCAAGTCGTCGTTGATCCTGGCCAACCACAACAATTTGTTGAATTAGACTACTTCTCATGGCAGCTTCCTCAAGCTCCACTGGTTCAACGTTTTCACCTGTTGAAAGGACTATTGTATCCTTTGCACGTCCTTCCAGGACAATAACACCTCCACAACGACGACTTCGCCCTGTTGAGTGGTGAGGAGCAATCCAACCAATATCTCCAGTACTCAGCCAACCATCCTCATCTAGTACTTGCTTTGTAGCTGCTGGATTCTTATAGTATCCCTTCATCACTTGTGGGCCCCGAACGTTTACAATGCCACTTGAACCTGGTGGGAGAACTTCACCAGTTTCCAAATCTACAACTTTGAACTCGGTATGTCGAATTGGAGGCCCAACTGAACCAAGAACATTATTGTTTGGCCGGCGAGCAGCAATAACTGGAGAAGTCTCGGTTAAACCATATCCATTTTGCACTTTCACACCAATTGCCTCAAAAAATTTATCAACATGTAACGGCAAGCTACCTCCTCCGCTAATACCAGCCTTCGATATTCCGATAGCAGAATGAATTTTACTATAGACAAGCTTCTTTCCCAACATATGCAAAGGCCATAATATTGCAGCAACAACTCTTGCCCATAGCCAATCATACAGTGAAGCAAGATAAGATGCTTGCTTCTGGTTCCTCGTCAAATATGTTCCCTCGTAAATCCTCTTAAACTCCATGTATGCCAAACTGATCCTTATGAATGTAAGTGCAATAAACTTACGAGCAGTAGAGCTCGTAGAGATCTGTTTCTGAATCCCACTGTAAAGTGTCTCATACACTAAAGGAACTGAAATTATGAAATTTGGTTGATACTGTAGCAAATCCTCCTTCAAGTTCCTGACAGTTGTGTATACTTGCTCGATTCCATACGTCAATGTGAAATACTCACAAGCTCGTTCATAGGCATGCCAAGGTGGAAGCATGCTGAGAAATCTGTCCCCAGCTTCAGCAGGCACAACATCCCATAGGTTTTTTATCTGATGCAACAGATTTCGATGAGTTAGCATGACACCTTTCGGGTTCCCAGTTGTTCCGCTTGTATATACTAGTGTAGCTACATCATCTGAGTTGATAGTTTCATACGTATACTTTCCCCAGGCATCATTAAAGTTGAGCATACTCTTACGACTCTCTCGACCCAGATCCAGAATCTCCTTGTAGTTAAAAACAGGAGTCTCCTCTTCACTGGCCAGGCTTGACTTCTCCCCCCAAAGCAGAATTACAAATTTCATGACAACCTTGGAAGAGAATGCTTCTGCGATCCGATTGAACAATTCAGGACTGTCCACAGCAAGTGCGACACTTTCAGAGTGATCATATATTTGTAACAACTCTTCCACTGAAGACCTTGAACCTCTTACCACATTGATAGCTCCAGTAGCCATTATACCCTGATCTGCCACAAGCCAACGACATGAATTATCGGCAAAAAGTGCAATTTTGTCTTCAGGCTTTACTCCAACAACTCTTAGGCCTTCAGAGAAATCCAAAATTTCCTCTTCCAGCTGTTTATAAGTCATACTTGAAGGCGGGTCATGGTATGGATCTGTCAATGCTACACGATCACCATATCTCTCGGCTGAAGACCTCCAAATGTCAGGAACTGCCTGCCACTCATCAGATACAGAAGAACCATTCCTGTTTAGGAACGCACTTTCTAGAAATGGTGAATACCTTCTTATCAGCAGTTCCTCTGTCTGTAACTTTGATTCGCAAAACACTCGAAACCCGCGATTCGGAAGAAACCCACCTCGCCTTCCATGCCATGTTCGAAGAAAAACACTTCTGCTTCTGAAACTGTAGCTAGAAAACAGGAATTGAAGGGCACCCCCACAATCAGAAGAGCTTGCCAACAAGAAGTTGGGCCTCAAGGAAAAGGTGGCGCCAATTTGATTTGCAGAAGCAGCAGATGAAGAAAGCATAGCTGATATCTCTGTGTGTTTTGTAATCGTGCGCCTCTGACTTTCTACAGATTTTATGCGTAATATACTGAGAATGTGAACGAGAGATGTCACAGCGACAAGAACAACGATACGAGCTTCATAGTGTTCGTCGGAGTGTGGAAATTGAGATCTTTAGTCGACCAAAGTATTAGAAAAGTGGGACGATTAGATGGGATCTTTGAAGTGTTCGCCGGAGTGTGGAAATTGAGATCTTTAGTCGACCAAAGTATTAGAAAAGTGGGACGATTAGATGGGATCTTTGAAGTGTTCG
>V300016263_L3_WHPEAkcfEAAARAA-541_1_paired_trimmed_paired_merged_contig_744
GATACTAATAGTCCCATTTTGCTGCAACAGTTTGCGAACCACGGCGGGGTGGTGTTCAAGGGTTACGCGATTGGGGAGCACGTCCAGTGCGTCAAGCGGAGGTCGCTGCCGGACATTTCGAAGGAGCGGGTGACCGCATTAGAAGAAGCGGTGCTTCCGTTTTCGCAGATATCAAATTCGGCGAATGACGAGCATAATCTGGCTCATGATCCTCACGAAATGCCTCCTCTGGAGTTTGTTGAGGAGGCGGCGAAGAGGATACGCGTGGGCCTCAAACTCAACTTCTTCAACTTTGACATGATAAGAGATTCGAAGGACCCCAACAGCTATTTTGTGATCGACATCAACTACTTTCCTGGGTATGCCAAATTGCCTAACTATGAGCATGCCTTTACAGACTTTTTGCTGAATCTGCTTTCAACTAGTAGCCATCCCCAAAAGCAAAAGGAGCTGCTGCAGCTCAAGGAAGAAGAAGGTGCTACCAGTTTCGAGTCCGATGTCAAATAAAACAGGGGTCATGAGGAGGAGTGGGAGGACGAGGGAGAGGAGGAGATTTGGCAGTTGAAGAGTAATAAAAATTGTGTTACTTGGATTGGATTTGGTTGGGTTTTTCCAATTTAGGTACCTCTGATTTCTTCTTGTGATGAGAGACATACATATGGTCAATGTAGTGGAGAGTGGTGAGTGCATGATATGATATGATATGGGTCGTCATCATCATCGTCATCATCATGAGCATACATGTAGATACGAATTACATGTACGCTGGGTAACTTGTAACATGTATCATCATGTGCACAAATAAATATTTGAATAATTGCAGCAGCTACCTTTAAATTTGCAAATCATATGTATGTGTCTATATATATATGGTTTTGGTCTTCTTATTTTCCCAGATGCGGATGTAGCAGCTGGTTGTTTATGAAATGATAGATTTTAGGCTAATTCTCCCTCACTTTGCTATGTCCCTCCCTCGTACTCTCACTCATTCACTGACTCTC
>V300016263_L3_WHPEAkcfEAAARAA-541_1_paired_trimmed_paired_merged_contig_745
GTTTAGTAATTTTATTATTTCATTAAAATTAATAGGTTGTAAAAACCACGTGCCAAGTATTCCAAATACACCTAAAAATTTGTCAACGATGATAACCAAGAAATTTGCTTCACCGGATCAATAGAAATAAAATAAATGGAATAATATTTAAAAATGATAATAATTGGATAAATATGTATATTTCTGGTAGCCTTGTACGCTAGATTTATGCATTTATCATCAAAACATAAACAAAAGATCATACAAGTTTGTCTGTACAAACGAATTACCAACAACAAATCACCCTACAACGAAACTAGAAGCTCAAATCATATTTAAAAACCCAAGAAATTAAAACTCTGTATCAAGAAATTAACAAGAAAATTCAAAATCAACGCTTCTGGGTAGCCTTCTGGTACTTTTCTTTGATCCAGTGGAATCCAGCGGAGGCGCCTTCCTTGACCTTCTTAGCGCCGGTCGAAGCCACCGCCTTGGTCTTCACAAGGCCTTCCCCGACCTTCTGCTTGTACTTTGCTGCGGTTCCGCCGTCGCTGCCGCCCTTGGCTTCGACGGGGTAAGAGGAGTTGTTGTAATCCCACTGATCGGCCCACGAGCTCTCGTGATTCGCTTTGCCTCCGTTCATGATCGCTCTCGAGGAATTGAAGCTGGAATTAATCGGCGGAAGAACTCGATC
>V300016263_L3_WHPEAkcfEAAARAA-541_1_paired_trimmed_paired_merged_contig_746
CATCTTCCGGGTTTAAGTAAAACACGCTGGTGGGGATTGCCACCACTCCAACTTCCTTGATCAGATACTCGCAAAATGCAACATCATTTTCCAGTCCAAAAGGTGTGTGATCAACAACCACAAAGTAGGTACCACTTGATGGATACACTTTGAAGCCGACAGATTTCAATCCCTCTACCAAAATCGCCTTCTTTGCCTGGTAATCTCTTTTCAGCTCCACATAGTAGGAGTCTGGAGCTCTGAGAGCGGTTGCAGCTGCCCATTGCATTGGCGTGGAGGTCGCAAATGTGAGATAAGAGTGTGCCTGCCGAACTCCCCATGACAGGTGTGGTGGAGCTATAGCCCAACCAATCTTCCACCCGGTCAATGAGAATGTTTTCCCCAACGAATTCATGGTTACTGTACGCTCGTACATTCCAGGAAGAGAGGCCGGTGAAATGTGATCCATTTCAAAAGCCAACTTATCATAAACTTCATCACTGAATACCAACACATCATTTTCAATGCAGAGTGATGCAATCACATCGAGTTCCCCTCGAGTGAACATTTTTCCAGTAGGGTTATGTGGAGAATTTAGAAGAATTGCACGAGTATTCTTTGAGATTGTGGACCTGAGCTCATCAATGGGAACAGCAAAATC
>V300016263_L3_WHPEAkcfEAAARAA-541_1_paired_trimmed_paired_merged_contig_747
CCAGCAGTCTTTACAGGTGGCAAAGCGCTTGGAAAAGTTCAAGACAACTATCTTCACTCAAATGAGTAATCTCGCAATTAAACATGGAGCAATTAACCTTGGGCAAGGCTTCCCCAACTTTGATGGTCCAGAGTTTGTAAAGGAAGCGGCAATTAAGGCTGTTAAAGATGGGAAGAATCAATATGCTCGCGGATATGGGGTTCCAGACCTTAACAATGCCATAGCTGAGCGATTCAAGAAGGATACGGGACTCGTTGTGGATCCTGAGAAAGAAATAACTGTCACCTCTGGGTGCACAGAGGCAATTGCGGCAACTATGCTGGGGTTGATAAATCCTGGTGACGAGGTTATCCTCTTTGCTCCTTTCTATGATTCATATGAAGCTACTCTATC
>V300016263_L3_WHPEAkcfEAAARAA-541_1_paired_trimmed_paired_merged_contig_748
ACAAGTATGGAGAGGCTGGAATTAAAGGTGCTGGTATGGGTACTGGGGATTTCAGCAATCCGTTTGATCTGTTCGAGTCCCTATTTGAGGGCATGGGCGGTATGGGTGGGATGGGCGGAATGGGGGGCAGGGGTTCTAGGAGTCGAGCGGTTGATGGCCAGGATGAATATTATAATCTTGTCTTGAACTTCAAGGAAGCAGTTTTTGGGGTTGAAAAGGAGATTGAAATTAGCAGGTTGGAGAGCTGCGGGACTTGCAATGGTTCTGGTGCTAAACCAGGCACCAAGGCATCCAGATGCAGCACATGTGGTGGGCAAGGTCAGGTTGTTCAATCAGCAAGGACTCCGTTAGGTGTCTTCCAACAGGTCATGACGTGCTCAGCATGCGGTGGGACTGGGGAAACATCCATCCCTTGTAACACTTGCTCTGGGGATGGTCGGGTGAGGAGGACAAAGCGGATCAGTCTGAAAGTTCCAGCTGGTGTGGACTCTGGGAGCCGTTTAAGAGTCCGAAATGAGGGTAATGCTGGAAGACAGGGCGGGTCTCCTGGTGACCTATTTGTTATTATAGATGTCATCTCAGACCCAATCCTCAAACGTGATGATACCAACATATTGTACTCCTGCAAGGTATCTTATATAGATGCAATTTTGGGAACTACAATTAAGGTTCCAACAGTGGACGGGATGGTTGATTTGAAGATTCCAGCTGGCACCCAACCGAACACGACCCTTGTGATGGCAAAGAAAGGTGTTCCCCTCTTAAACAAAAGCAACATGAGAGGTGACCAGCTCGTCCGCGTGCAGGTCGAAATCCCAA
>V300016263_L3_WHPEAkcfEAAARAA-541_1_paired_trimmed_paired_merged_contig_749
ACAAGTATGGAGAGGCTGGAATTAAGGGTGCTGGTATGGGTACTGGGGATTTCAGCAATCCGTTTGATCTGTTCGAGTCCCTATTTGAGGGCATGGGCGGTATGGGTGGGATGGGCGGAACGGGGGGCAGGGGTTCTAGGAGTCGAGCGGTTGATGGCCAGGATGAATATTATAATCTTGTGTTGAACTTCAAGGAAGCAGTTTTTGGGGTTGAAAAGGAGATTGAAATTAGCCGATTGGAGAGCTGCGGGACTTGCAATGGTTCTGGTGCTAAACCAGGCACCAAGGCATCCACATGCAGCACATGTGGTGGGCAAGGTCAGGTGGTTCAATCAGCAAGGACTCCATTAGGTGTATTCCAACAGGTTATGACATGCTCATCATGCGGTGGGACTGGGGAAACATCAACCCCTTGTAACACTTGCTCTGGGGATGGTCGGGTGAGGAGGACAAAGCGGATCAGTTTGAAGGTTCCTGCTGGTGTGGACTCTGGGAGCCGTTTAAGAGTCCGAAATGAAGGTAATGCTGGAAGGCGGGGTGGGTCTCCTGGTGACCTATTTGTTATTATAGATGTCATCTCAGACCCAATCCTCAAACGTGATGATACCAACATATTATACTCCTGCAAGGTATCTTATATAGATGCAATTTTGGGAACTACAATTAAGGTTCCAACAGTAGACGGGATGGTTGATTTGAAGATTCCAGCTGGCACCCAACCGAACACGACCCTTGTGATGGCTAAGAAAGGCGTTCCCCTCTTAAACAAAAGCAACATGAGAGGTGACCAGCTTGTCCGCGTGCAGGTCGAAATCCCAA
>V300016263_L3_WHPEAkcfEAAARAA-541_1_paired_trimmed_paired_merged_contig_750
TTTAATATATGTGTGTGTGTGGAAGATGTGTGTGTGTGGAAGGTTGTATCTTTAATATGTGTGTGTGTGTGTGTGTGTGTGAAGTTCGATGGGAGGTGGCCCTACAACTAGTCCTCTGTGTGTGTGTGTGTGTGTGTGTGTGTGTGTGTGTGTGTGTGTGTGTGTGTGTGATGGTTCAGATCGTTGAAGTTCGATGGGAAATGAACCCTACAACTAGTCCCCATTTTTACCCAAAAATGGGGAACACTTTCGATAAAAGGCCTATATATATATAACACTCGTTGCATCTTAAACTATTATGAAGAAAACATTCCTTGTAACATCATATAATTTATGTTTAATCCCAAAGAATAAATAAGCATTAGGTTGAAAATACATGGTATGAGAAAACAAACTAGTGTCCTACCTACGACTACAGATATGATCCCCTCACAAAACTAAATCAAAATTGCTGCGGTCCACAATGCGCATCAAGGAAGAATATAAACGAACTGACGGGGCCAGTTCTGTATCGATGGAATAAAGAACCACAAAAGAAACTACCTCCGGGGCCAGTTCTGTATCGATGAAACAAAGGGCCACAAAAGAAACTACCTCCGGCTTGCAGCCTTGCCCTTGCTTAGACTCGCAAGTTCTTCGACAAGCTTTTTCTCATCGGTGCTCAATCTCTTTGGGATTTCGACCTGCACGCGGAC
>V300016263_L3_WHPEAkcfEAAARAA-541_1_paired_trimmed_paired_merged_contig_751
GTTTTCTTAGTTTTAGCAGTTCTTTTTCTTATGTACATTCTGTACAGTGTACAACATATAGGAAAGAACAGCTAAAACTAAGAAAACAAATCAACGAATTCCAGCCAACTCACACTAAACGCCGGCAGGCAAACAAACAAAGTGGGCAAAGAAACAAATTTAAAAGAATGAAATGAATATGAAACTAACAAAACCGTCGAAAAAACGAAGGGATTCATTCACGATACACACCGTACAAGCAAAGGGGTAACGGTCATACCTTCGTGGATTGCCTTCAACAATGCCACAAACTTGAACGGACTCTCTTCGGAAAACCACTGGAGCTTCCAAGTCATGGAGCCTGGAGCTATCCTTTTCTCATTTGCACTTGAGTCTGAATTGTCCGCTGCGGCTGAGCCTGAGGGGCAGAACTCGGACATTGCACACTCAACAGCTAAGGTTACACACCGACTTTCTCTGACATCAACAACCAACTCAGATATGTCGGCAATAGAGCAACATAAGTCAAGTGAAAAATATGTGGGCA
>V300016263_L3_WHPEAkcfEAAARAA-541_1_paired_trimmed_paired_merged_contig_752
AAAGAACTGCTAAAACTAAGAAAACAAATCAAAGAATTCCGGCCGACGAACACTAACGCCGGCAGGCAAACAAACTACGTGGGTAAAGAAACAAATTTAAAAGAATGAAATGAATATGGAAACTAACAAAACCGCGAGGAAGGGATTCATTCACGATATACATCTTACAAGCAAGGGGGAAGCGGTCATCCCTTCATGGATTGCCTTCAACAACGCCACAAACTTGAACGGACTCTCGTCGGAAAACCACTGGAGCTTCCAAGTCATGGAGCCTGGAGCAATCTTTTTATCATTTACACTTGAGTCTGAATTGCCCGCTCCGGCTGAGCCTGGAGGGCAGAACTCCGACATTGCACACGCAACAGCTATGGTTACACACCGACTTTCTCTGACATCAACAACCAACTCAGATATGTCGGCAATAGAGCAACATAAGTCAAGTGAAAAATATGTGGGCAAAGACGCATCCATGCATGAAGAGCTGAACTGCATAAGGTCTTCAAAGCACAAAAATACGTGCCCTCCAGCCACAAATAATGATCTTGAAAACCATGATTCACCTTCATTATAACTACACCAAAACTGTACCATAGAATACTGGAATATGCTCACTTTTGAACCTCCACATATTTGTTTCTCAAATAACTCCACCTGAACCTGCTCCAAACTTCTTAAGCAAAGTTCTCCATTTGGGGCAAAAGAATCGATAACTTTTAAAGTAGAAAGTAACTGTCTTGATTTTTCAATGCTTCTAGTTTTAAACAGGTAAGTCGCTCTGCCTCCTACATACACCCTCACAACCTGAAGCCCTATACCAACTACAACTTCTCTGATATCCTCAACCCTGTGACGACCCTGTAACTTTAAGATGGTGCCTGACCCATCTCCTGCAATACCAATGGCCAGTACATAAAGCTTGTCTTCACTACTAAGTACAACAGCAACTTCTCTTTCTCGGGAAAGAAAATCCCGCTCAAGTACACAACAGCAACACAAATACTGCCTACATATCTCGTGATTTCGTGAATCTGCGATATTTGTATTGAAATAATTCTCAATAAATTCATCACTTCCTGAAGATAAGATTTCGGTTATTGAGGCACTGCTTCTATTTGCCAACATCTGTTTCTTATCAACAACTTCTTGAAAATCACTCCCATAGAAATATTTATTCTCTTGCTTATTTTCGATTTGCCCTACATGATTATCTAGATTGCCATTTGATTTTGGTGACAGTTCTGCTTGCCTAATCATGTTATCATCTTCTACTAGAGCGATAACTCTTCTTTTAGTCCTCTGTCTTCCTTTCCTCCTCTCCGGCAAATCACCCTCTTCATTAATGCAATTAGTAATTTCAACATCATGAGCATCAGCAGGAATGTCACTGGCACGTACACCGACAGAACATCTGTCAACCTCATGTTTTATGTCATAATACTTGAAACAATTTTTAGATGGGTATTCTTCGGCACTCTCATTCAACAAGTTCTCAGGAACCGACTGCCTAGATTCACAATTTTCATCTTCACTTGAGCTGGTATTACTATCAGATGATGCCACTGAATAAGACTCTGCGGATAACTGTAAAATTTCCTCCTCTAAGTTATGTCGACGATGGAGAATGTCCTTTTGATAATGGGGCGGTGATCCTGGGTTAGCAGATGATGAATAAGACTCTGAAATATCATCAATGACAGACAATGCAGACATACTCAAATTTTGGACCATCCTATGACCTCCATCAGTGGTGAATGTCTGAGTATGGGAACTTTTAGCCTCTGAACTGAAAGTACTTGTCCCTTCATACGAATATGCTTTTAAGTTCTCCCCGATATCTCTACTATCCATGCCAACTGGGCCGACCCTACCAGCATTCCCCACTGATTCTAAAACATTTGTACTACTCTCGTCTCCTGATGCTTGAACATATGTTGATTTTTCACCTAGCTGCCTCCAACTTGCCTTGTTTTTTATATAGTTTTCCTTCTCAAGATGCAATCTAGCCCTGCTATATCTACTGATGTCTGCATCATTCTCAGAAGCATGATCTAACCATTCCTTGAACTCCCGCAACCAAAGAACGGAGCGCTCTTTCTTCATTAGCTCAACTCTAGTCATCAAATCAACAATTTCAGCTTCATCGTCAGATATGACACCATCCTCTCTGCTTTGAATCTCATTGTCACAAGACACAGAGTCCTGGTCAGAACATGTGTTCTCCTCTTCATTAACAATTGATGCAAGACGAGATACCTTTTTCCTTTTTTTGTTAATAATTGAATCTCCTTTATCATCGCACTTTGCAGGAGAATAAAACCCAAAGCTGGCAGGTCGCTTGTGCCTGCTAGCAATAATAAGTTGCCTCTTCCAAAATTCTCTGGTGCTGATCTCCTTATCATCTAACTTCAATTTTTCTGGATTAGTGACATAGCTGAATGCTTGTGACCGATACCAACTGGCACAACATAATGGATTCCCTTCCAACCACAAGTTTTCAAGAGATCGAAGTCCAGAAAGGTATTCTAACTCTGAAAAATTGGAAAGAATATTGTAGGAAGCATCAAGCCCTTCCAGTGACTTCAAATTCTCAATCCCACGCAATGTAGTTATAGCATTGTTCCTCAAAACAAGTTTAAGTAAACGGCACGTGACCTGACCAAATGACGAAATCGTTCTGAGCTGATTGAAACCGAGGTCTAGGTGCTTCAATTTGACACACTTGCGAAGATTATCAACCTTTGCAAACTTGTTCCGGCTAAGGTCGAGAGTTTCGACAGCAGGAAGAAGTTGCAAAGACTCATCCATGAGAACCAAGCCATTACAAGCACACGAAACGAATGACAGGCGGTTCCACTGCGGCGAGTCCTTAATCTCTGCAATTCTACTCGCAAACACATGCCGCAGAGCATCAGTAGAATTATGGCAAATGATCTTCTCCAAGGTGTGCCGCAGCTCGAGCAAACCTTTCGCGGCGGAGGTGGATAAATCGCATCCTCGAAGCTCCAAAACCTTAAGCCTCCCAAACGGCCAAAACGACAGCGGCGTAGGGTCCCTGGCGGAAGGCGGCAGCACCGAAACGACCTTGAGGGATGTCAAGAGCCTGAGAATCCTCCTCAGCTGCTCGAGCGCGCGGTGGTCTCCAAGGTCGGAGACGTAGGCGCGGAGGTAATCGACGGGAGCGCCGGCGAGGAGGCTCTCGAGCTCGTGCAAGGCCTCGAGCCGCGAGTTGACGTAGTGGAACCCAGCCGGGTTCAGCTTCAGCACTAGGCTGCCGTCGATCAACGAACCGGCCTGCTGCTCCACGAAGTGGACTAGCTTCTCCAGGTAGCGATCTCCGGTGACAACCGCCATCGAAATCGGCGACTTCTCCAGGTCAATCTCGGAATTTCACGACGCGGAATCGCATGTCTGTGATACCGCTAGCTAAATTGTCAATTAGCACGACTCCAGACAGAAAAAGAGGGAGTTTTTAGAGAGAGAAGCGGAGGAGCCACGGCGGTGGCCGGAAGAGGAGAGAGAGAGAAAGAGAGAGAGAGAGAGACGTTTTCAGTATTCGAGAGAAGAACATGAAGACATTAATGATTGGGAATACGAGAGTGATCTCTCGATTTTTGGTGGAAACTGGAAAGGATTTGGGATTTGGTAAGTCTGAGAAATTCGGGAGTAGGCTTTAATGAATTGGAATTAATTCCCAAAATTGAAGGCGTAATAATTTGGAGACACCTGGCCTACATGCACACAGCAGTTATGGGACCCGC
>V300016263_L3_WHPEAkcfEAAARAA-541_1_paired_trimmed_paired_merged_contig_753
TCAGCAATCAGTTGCCTCTCCTAAAACTACCCCCCAAACTCTCCTCTTCCCATCCACGTACAAATTACCATATACAATTCACCCTTCACCATTCACCATTCACCAGACTTTTTAACTGTTTTACCGCCGGAGGAGTCTCAGAATTGACTGCCCTCAAATGTTTGTCCGAACTGCCAGTTTCCCGGCGCAACATTGTTGGCTGTGAGAGTTCTGCCGTCGCTGGTGGTGACCTGGAAGGAGAGGCTCTGGCCGTTGAGGTAAGAATTGCTCTGCCAGTTCTGGCCCCAATTTCTTGACAGGGGTTGCCACCCTGTCTTGGAACCCTTGATCGACACAGAGTGGACGTCTCCTGCTCCTCCGACGTTCGTGATCAAAACCAAGTTGAAGTAAGAGTGGCCGTTGATTGTGAACCTTATTCCTCCCTTCTTCACACACGAAACCCTTCTGAAGGAGATGGGGACAATTCCAGCTCGGTATTGGGCAATTTTCAAGAAAGCAGGCTCAGCCAAATCAAAGTGCTGGAG
>V300016263_L3_WHPEAkcfEAAARAA-541_1_paired_trimmed_paired_merged_contig_754
TCTCTCTCTCTGTCTCTCTCTCCCTCTCTCTCTCTCTCTCTCTCACCTCGTCCGTCACATACAATAATCAATGAATCAAACTAGTAAACTTTGTACAGCGCCAACAAAATATTAAAACAAAAATTTAAAAATAACCAAAAAAAAAAAGTCCCACTCAGTGAGCTAACAACCGCGCGCCACGTGACCAGCTCATCCCGCCCTCCTTCCCCCCTGTCTCTCTCTCGTTGGTAGCAACCTCTCCATCCCCGACCTCCCAAACCCCTCTCTCTCCCCCTCCCCTTTCTCTCTGTATCTCTCTCTATATAATCTCTCCCTCCATCCAACCCTCCCTAAATCCCAGCATTTTGCATTTCTCCCCCAAACCAAATCCCGAATTCCACTCTCACAATCAGAAGCCGGAGGTTGCCTTGACCCGAAAACCATGGCCACTGGACAACTTTTTTCGCGCACCACTCAGGCGCTGTTCTACAACTACAAGCAGCTCCCAATCCAGCGCATGCTCGATTTTGACTTCCTTTGCGGGAGGGAAACACCTTCGGTTGCTGGAATCATTAACCCCGGTTCTGAGGGATTTCAGAAGCTCTTTTTCGGTCAGGAGGAAATCGCCATACCAGTGCACTCAAACATTGAAGCATCTTGCGCTGCTCATCCTACTGCCGATGTCTTCATTAACTTTGCTTCATACAGAAGTGCTGCCGCTTCTTCCATGGCTGCTCTGAAGCAACCAACCATTAGAGTTGTGGCAATCATTGCTGAAGGTGTTCCTGAGTCAGACACTAAGCAGTTGATCGCATATGCACGGGCAAACAACAAGGTTGTCATTGGCCCAGCTACTGTTGGAGGAATTCAAGCTGGAGCTTTTAAGATTGGTGACACTGCTGGAACTATTGATAACATTATTCACTGCAAGCTATACAGGCCCGGATCTGTTGGGTTTGTCTCCAAATCTGGTGGCATGTCTAATGAGTTATACAATACTGTAGCTCGTGTAACAGATGGACTTTATGAAGGTATTGCTATTGGAGGTGATGTTTTCCCAGGTTCTACTCTTTCTGACCATGTTCTGCGGTTTAACAATATCCCCCAGGTTAAACTTATTGTTGTTCTTGGAGAACTTGGCGGGAGAGACGAGTATTCTTTAGTTGAAGCTTTGAAACAGGGAAAAGTTACCAAACCAGTGGTTGCTTGGGTTAGTGGAACTTGTGCAAGGCTTTTCAAATCCGAAGTACAATTTGGTCATGCCGGTGCAAAAAGTGGTGGTGAGATGGAATCTGCACAAGCAAAGAATCAAGCCTTGAGGGATGCTGGTGCTGTTGTTCCCAGTTCATATGAAGCTCTGGAAACTGCTATCAAGGAAACATTTGAAAAACTGGTTGAGCAAGGGAAGATTGCCCCAGTCAAGGAATTCAAGCCTCCACAAATCCCTGAAGATCTTAACTCTGCAATTAAGAGCGGAAAAGTTCGTGCTCCAACTCATATTATATCCACTATCTCCGATGACAGAGGTGAGGAACCATGCTATGGTGGTGTACCTATGTCTTCCATTGTCGAGCAGGGTTATGGTGTGGGTGATGTTATCTCTCTTTTGTGGTTCAAGCGCAGCCTTCCTAGTTACTGTACTAAATTTATCGAGATTTGCATCATGTTATGTGCCGACCATGGTCCTTGCGTCTCTGGTGCTCACAACACAATAGTAACTGCTAGGGCTGGCAAGGATCTTGTTTCCAGCCTTGTTGCAGGTTTGCTCACAATTGGACCACGATTTGGTGGTGCCGTTGATGATGCTGCTCGTTACTTCAAGGACGCATATGACAAGAACCTTACACCTTATGAATTCGTCGAAAGTATGAAGAAGAAGGGCATTCGTGTGCCAGGGATTGGGCACAGGATCAAGAGAGGGGACAACAGAGATAAGAGAGTAGAGCTTCTACAAGCGTTTGCACGCACTAATTTCCCTTCTGTCAAGTACATGGAATATGCCGTTCAAGTTGAAACCTACACACTCTCAAAGGCTAACAACCTGGTCCTCAACGTTGATGGCGCAATTGGAACCTTATTCTTGGATCTTCTTGCTGGCAGTGGAATGTTCACCAAGCCAGAGATTGACGAGATTGTTGAGATTGGATATCTGAATGGGCTCTTCGTGCTGGCACGTTCTATTGGTTTGATTGGGCACACATTCGACCAAAAGAGGTTGAAGCAGCCCCTATACCGCCACCCATGGGAGGACGTTCTATACACCAAGTGAGAAAATATCGGATAGCAGGTGCAAAACCCGGACTACCTGCTTGCGGACGAGCATTGTTGTTTTCAAGGTTCTCAAGTCTACGATGTCGCCGGGGATGATTATTGTTCAGTTGTTAAAATAGTGTTTTGTATCGCTAATGCTGGAGCTGGTAAGTCTGTATCGAAAGTTCATAAAAAGGGAGAACCCTCGATCATTTTACCAAGCAAAAGTTATGTTTTCGCTTAAATTTCTTGGATTCACTTTCTGGTTTTAGGAGAGAACGTAGAT
>V300016263_L3_WHPEAkcfEAAARAA-541_1_paired_trimmed_paired_merged_contig_755
CTCCTTCCCCTCTCCCTCTCTCGTTGGTAGCAGCCTCTCCATCTCCGACCCTCCCCGCTCTCTCTCCTCTCTCCCTTCTCTCTCTGTCTCTCTCTATATAATCTCTCCTTCTATCCAATCCTTCCTAAATCCCAGCATCTGCATTTCGGCCCAAATCCCAGATTCCACTCTCACAATCAGAAGCCGGAGGTTGTCTTGACCCGAAAACCATGGCCACAGGACAACTTTTTTCGCGCACCACTCAGGCGCTGTTCTACAACTACAAGCAGCTCCCAATCCAGCGCATGCTTGATTTTGACTTCCTTTGCGGGAGGGAGACACCATCAGTTGCTGGAATCATTAACCCCGGTTCTGAGGGATTCCAGAAGCTATTTTTCGGTCAAGAGGAAATCGCCATACCAGTGCACTCAAGCATTGAAGCATCATGCGCCGCACATCCTACTGCTGATGTCTTTATCAACTTTGCTTCATACAGAAGTGCTGCCGCTTCTTCCATGGCTGCTCTGAAGCAACCAACCATTAGAGTTGTGGCAATCATTGCTGAAGGTGTACCTGAGTCGGACACTAAGCAATTGATTGCATATGCACGGGCAAACAACAAGGTTGTCATTGGCCCAGCTACTGTTGGAGGAATTCAAGCTGGAGCTTTTAAGATTGGTGACACTGCTGGAACAATTGATAACATTATTCACTGCAAGCTATACAGGCCTGGATCTGTTGGTTTTGTCTCCAAATCTGGTGGGATGTCTAATGAGTTATACAATACTGTAGCTCGTGTAACAGATGGGCTTTTTGAAGGTATTGCTATTGGAGGTGATGTGTTCCCAGGGTCTACTCTTTCTGACCATGTTCTGCGGTTTAACAATATCCCCCAGGTCAAGCTTATTGTTGTACTTGGGGAACTTGGTGGGAGAGACGAGTATTCTCTAGTTGAAGCTTTGAAACAGGGCAAAGTTACCAAACCAGTGGTTGCCTGGGTTAGTGGGACTTGTGCAAGGCTTTTCAAATCCGAAGTACAATTTGGTCATGCTGGCGCAAAAAGTGGTGGTGAGATGGAGTCTGCACAAGCAAAGAATCAAGCCCTGAGGGATGCTGGTGCTGTTGTTCCCACTTCATATGAAGCTTTGGAAATTGCTATCAAGGAAACATTTGAAAAACTGGTTGAAGAAGGCAAGATTGCACCAGTCAAGGAATTCAAGCCTCCACAAATACCTGAAGATCTCAACTCTGCGATTAAGAGCGGAAAAGTTCGTGCTCCCACTCATATCATATCCACAATCTCTGATGACAGAGGTGAGGAACCATGCTATGCTGGTGTACCCATGTCTTCCATTGTTGAGCAGGGTTATGGTGTCGGTGACGTTATCTCTCTTTTGTGGTTCAAGCGTAGCCTTCCCAGTTACTGTACTAAGTTTATTGAGATTTGCATCATGTTATGTGCCGACCATGGTCCATGTGTCTCTGGTGCTCACAACTCAATAGTAACTGCCAGGGCTGGCAAGGACCTTGTTTCCTGCCTTGTTGCAGGTTTGCTCACAATTGGACCACGATTTGGTGGTGCCGTTGATGATGCTGCTCGATATTTCAAGGATGCATATGACAGGAATCTTACACCTTATGAGTTCGTCGAAAGCATGAAGAAGAAGGGCATTCGTGTGCCAGGGATTGGGCACAGGATCAAGAGAGGGGACAACAGAGATAAGAGAGTAGAGCTTCTACAAGCGTTTGCACGCACACATTTCCCTTCTGTCAAGTACATGGAATATGCCGTTCAAGTTGAAACCTACACACTCTCGAAGGCAAACAACCTGGTCCTCAACGTTGATGGTGCAATTGGAACCCTGTTCTTGGATCTTCTTGCTGGCAGTGGAATGTTCACCAAACCAGAGATTGATGAGATTGTTGAGATTGGATATCTGAATGGGCTATTCGTGCTGGCACGTTCTATTGGTTTGATTGGGCACACATTCGACCAGAAGAGGTTGAAGCAGCCCCTATACCGCCACCCATGGGAGGACGTTCTTTACACCAAGTGAAAAAACATCGGATAGCAGGTTCTGATTCCGGACTACCTGCTTTCAGACAAGCATTGTTGTTTCCAAGTTTCTCAAGTCTACGATTCGCCTGGAACGATTATTGTTCAGTTGTTAGAATAGTGTGTGTGTGT
>V300016263_L3_WHPEAkcfEAAARAA-541_1_paired_trimmed_paired_merged_contig_756
TATCGGAAATATATATATTTTAAGCAAGCGCATCCAACGGTCTTTAAAAATATCTCAGACGCCGTCTGAATCTTCCCAACCGGCGCGCCATGGAGGCATCTTTGGTTGCACGATCCGCCACAACCCCACTCCCACGGCACGTGGTATCGAAACCCTCTCACGCCGATCACCTCCCCAAAACGACTTTAAGCTTCGAATCTCGCTCCGGACGCCGTCGTATTGTCCTGGCCCTGGCCTCTGATCGGTCAGACGACAACACCAGCAAAATCGACGGCGGCGGTCACAGAAATCCGGTTGGAGGTGCTAGCGAATTAAGGAGCGCCTTGGAGGACTTCCCCTATGACGTAGTGTCGAAAGACCTCCACACTCTGCCGAGACCTTTGTCTTCAACCGACCTCTCCAATCCGGTCTCTGATGGCTCCCGCCTTCGCGTTGCGTATCAGGGGGTTCGTGGAGCATACAGTGAATCAGCTGCGGAGAAAGCGTATCCAAATTGCGAAGCAGTGCCTTGTGAACAATTTGATGCTGCTTTTGAGGCTGTTGAACGCTGGCTTGTGGACAGAGCAGTCTTACCAATTGAGAATTCATTAGGTGGAAGCATCCACAGAAACTACGATCTTTTACTCAGGCACAGGTTGCATATAGTAGGGGAAGTGAAACTTGCCGTTCGGCATTGCTTACTGGCCAACCATGGTGTTGAAATTGAAGACCTGAAAAGGGTTCTTAGCCATCCACAGGCTCTTGCTCAGTGTGAGAACACGTTAACAAAGTTGGGATTGGTCAGAGAAGCAGCGGATGATACTGCTGGTGCAGCGAAGCATGTTGCTTTCCACAAATTGAAAGATACAGGAGCTGTTGCCAGCTCAGCTGCTGCAGTCATATACGGTATGCAAATACTTGCGCAGGATATTCAGGATGATTCTGACAATGTTACTCGGTTCCTAATGCTTGCAAGAGAACCAATTATTCCTGGCACAGATAAGCCATTCAAGACAAGTATAGTCTTCTCACTAGAGGAAGGTCCTGGGGTCCTTTTCAAGGCACTTGCTGTTTTTGCTTTGCGTCAAATCAATCTTACGAAGATTGAAAGCCGTCCTTTGCGTATGCAGCCCCTGCGAGCATCTGATGATAGTAATGGTGGATTATCAAAGTACTTTGACTATCTTTTTTATGTGGATTTTGAAGCATCAATGGCTGATCAGAGTGCACAAAATGCCCTTCGGCATCTGAAGGAGTTTGCCACATTCTTGCGGGTGCTAGGGAGTTACCCAATGGATACAAGCATGACATGACTGACTGACCGACCTACATTGTG
>V300016263_L3_WHPEAkcfEAAARAA-541_1_paired_trimmed_paired_merged_contig_757
ACCGTCTTTAAAAAATCTCGGAAAGTATCTCAGGCGCCATCAGACACTTCCCAATCGTCGCGCCATGGCGGCGTCTTCGGTGGAACGATCCGGGATCGCCACAACCCCTTTCCCACGACACGTCGTATCGAAGCGCTTCCCTTCCGATCACTTCCCCAAACCAACTTTGAACTTCGAAATCCGCTCCAGACGCTGTCGTATAGGCCTGACCCTGGCTTCTCTTCGCTCATCAGACGAAAGCACCAGTAACAGAAATTACGGCGGTGGTCACAGAAACCTGGTTGGAGGCGCTATGGAATTGGAGAGCGCCTTGGAGGACTTCCCTTACGACGTCGAATCAAAAGACATGCACACTCTCCCGAGACCTTTGTCTTCGACCCATCTCTCCAATTCGGTCTCTGATGGCTCCCGCCTTCGCGTTGCATATCAGGGGGTTCGTGGAGCATACAGTGAATTAGCTGCGGACAAAGCGTATCCAAATTGCGAAGCAGTGCCTTGTGAACAATTCGATACCGCTTTTGAGGCTGCTGAACGTTGGCTTGTGGACAGAGCAGTCTTACCAATTGAGAATTCATTAGGTGGAAGCATCCATAGAAACTACGACCTTTTACTCAGGCACAGGTTGCATATAGTAGGGGAAGTGAAACTTGCAGTTCGCCATTGCTTACTGGCTAACCATGGTGTTGAAATTGAAGACCTGGAAAGGGTTCTTAGCCATCCACAGGCTCTTGATCAGTGTGAGAACACGTTAATGAAGCTGGGATTGGTCAGAGAAGCAGTGGATGATACTGCTGGTGCAGCAAAGCATGTTGCTTTCCACAAACTGAAAGATACAGGAGCTGTTGCCAGCTCACCTGCTGCCGGCATATATGGTCTGCAAATACTTGCGCAGGATATTCAGGATGATTCTGACAATGTTACTCGGTTTCTCATGCTTGCTAGAGAACCAATTATTCCTGGCACAGATAGGCCATTCAAGACAAGTATAGTCTTCTCACTAGAGGAAGGCCCTGGGGTCCTTTTCAAAGCTCTGGCTGTTTTTGCTTTGCGTCAAATCAATCTTACAAAGATTGAAAGCCGTCCTTTGCGGATGCAGCCCCTGCGAGCGTCTGATGATAGTAACGGTGGATCTCCAAAATACTTTGACTATCTTTTTTATGTGGATTTTGAAGCATCAATGGCTGATCAGAATGCACAAAATGCCCTTCGGCATCTCAAGGAGTTTGCAACATTCTTGCGGGTGCTAGGGAGTTACCCGATGGATACAAGCATGACATGACCGACTGACCTACAAATGTGTAAGAAACT
>V300016263_L3_WHPEAkcfEAAARAA-541_1_paired_trimmed_paired_merged_contig_758
TCCTTGTTTTCAATGCCCAATGAGTGCAAATGTACTCAATAAACTATTTACATGTTCCACATAATATAGAAGAAGCAGAAAATAGCATGGGAAGAAAGAAAAGAAAACAATTGAACTTAAAAACAAGGAATCTAAATGTTAAACTTATTGATGGGGGTTTCACCAGTTGGGAGTCCTATTGTTTCACACGAGTAAATCAGAAACCTCACATACAATCTGAGAGAAAAACCAAATCCCAGAAAAAATATAACCACCAGCAACTTTGCCAGGCTTACAGAAACGAAATGAAAGGGGAAGAAAAAAACACGAAAGTTAAAAAATCAATTGCTCTATCTCTTTCGACAGACTAACGCTGGCTCGTCCCACTGGAGATGGAAGGTGCATTAATTGAAACCGTCTTCCTGAGTATATATCCCGCGATCTGATGCTACACCTCAATCGAATTTTAAGAAAGGAACCTAAATTTTCGAGGAAAAAAAGCAAATCCCAAACCTTGACACAAATTTCCATGTAACTGCTTTCTCTCTGAATATGTATACTTCCAAATCAAGAAACCTCGTTAGAACTATATGATCAGTTTCCTTACAAGCTGAAAATCTTAA
>V300016263_L3_WHPEAkcfEAAARAA-541_1_paired_trimmed_paired_merged_contig_759
CAGAAGGTAATGTGGCGGCGTCAAGTAGTGAAAATTTTACAAGATACGTCTCCATGGAGTAGAACATATGATTACATTGTCCGACTTTTGGCAAGATCCCTTTTCACAATGTTAGAGAGGATAAAGCTGGTCTTTGGATTTAATCAAATGGCTTTGGGAGAGGGAATGGATAGCTCTGAAGTTATCAATTCTGTTTGTCTTTCCCACAGTCATTCATTTTCTGCTCTTATGCACTCTTCCGTTCATCCATCTGATGGTAATCCATGTGGGTTATATTCTGAACCTCTTGGGAGGTCGCTTACAAAGCCAACGTTTAATGCTGGCAAGAATAGAACAAACAAGCAGTGGCAAGCTCATCACCAGTCATCCATCCACCATGGAAGTTTTTCCCAACTAAAAGCCAAACGGTTTGCTCATGTTCGGCCTTTTAAAGAATGTATGACGGGTGGAAGCAATTCTCCTGTTCTTGAGAGCTGCAAGCCAGATATGGGTGGTTCTATGAGTTTGAGAAGTACCAGTATCAAACATTTTGATGACTTAAAGTACACACATATGGGATCTCAATCTTTCAGCCACGGCATCTATTCTAAACTGTCCCTGTTCAGTTCAAAATGCACACTATTAAATGCTCCACCATCTACCCTTGGCGATGCTGCTCTAGCTCTCCATTACGCATATGTGATAGTTTTGATTGAAAAGATAGCTTCATCACCTCACTTGATCAGCCTTGATGAAAGATCTAATCTTTACAATATGTTGACCACAACCATAAGAGCTGCTCTGAGAGCTAGACTAAAGTCATATGCCAAAACTATGGGCTCATCTGTGTATAATCCTGCCCTTGCAGGCGAGTGGAATCGAGCAATGGAGCAGATCTTGGGATGGCTTGCTCCACTCGCCCATAACATGATACGGTGGCATTCTGACCACAATATTGTGAAGCAGCAGAAAGTTTCCAAGACAAATGTGCTTCTGGTCCAGACCCTCTACTTTGCAAGTCAGGCTAAAACTGAAGATGCAATTACAGAGCTTCTCATTGGTCTGAACTATATGTGCATGGTTGATGAACTTAATAGGAAGGCTATGCGAGATGCTGGTGGCAGCCGGCCATACGATGATTATATGCTCAAGCAGGATGAAATTGCTTAACAAATTCTGCAGATGGCATTAGCGGATTTTGGACTTGCACAGGTCTATAAGATGGAGATGTTCATCAATAAAGTGGTTTAAAGAAGCATGAGTTACTAGACAACACTTCCAAGAAGTAGTTATAAGTGATCGGAAATCGAATTACTCCACTCTTGAGATG
>V300016263_L3_WHPEAkcfEAAARAA-541_1_paired_trimmed_paired_merged_contig_760
CAGAAGGTAATGTGGCGGCGTCAAGAAGTGAAAATTTTACAAGATATGTCTCCTTGGAGTAGAACGTATGATTACATTGTCCGACTTTTGGCAAGATCCCTTTTTACAATGTTAGAGAGGATAAAGCTGGTCTTTGGATTTAATCAAATGGCTTTGGGAGAGGGAATGGATAGCTCTGAAGTTATCAATTCTGTTTGTCTTTCCCGCAGTCATTCATTTTCTGCTCTTATGCACTCTTCCGTTCATCCATCTGATGGTAATCCATGTGGGTTCTATTCTGGACCTCTTGGGAGGTCGCTTACAAAGCCGAGGCTTAATGCTGGCAAGAATAGAACAAACAAGCAGCAGCAAGCTCATCACCAGTCATCCGTCCAACATGGAAGTTATTCCCATCTAAAACCCAAACGGTTTGCTCATGTTCGGTCTTTTAAAGAATGTGTGACGGGTGGAAGCAATTCTCCGGTTCTTGAGAGCTGCAAGCCAGATATGGGTGGTTCTATGAGGTTGAGAATTACCGGTATCAAACATTTTGATAACTTAAAGTACACACATATGGGATCTCAATCTTTCAGCCACGGCATCTATTCTAAACTGTCCCTGTTTAGTTCAAAATGCACACTATTGAATGCTCCACCATCTACCCTTGGCGATGCTGCTCTAGCTCTCCATTACGCATATTTGATAGTTTTGATTGAAAAGATAGCTTCATCACCTCACTTGATCAGCCTTGACGTAAGATCTGATCTTTACAATATGTTGACCACAACCATAAGAGTTGCTCTGAGAGCTAGACTAAAGTCATATGCCAAAACTATGGGCTCATCTGTGTATAATCCTGCCCTTGCAGGAGAGTGGAATCGAGCAATGGAGCACATCTTGGGATGGCTTGCTCCACTCGCCCATAACATGATACAGTGGCATTCTGACCGCAATATTGTGAAGCAGCAGGAAGTTTCCAAGACAAATGTGCTTCTGGTCCAGACCCTTTACTTTGCAAGTCAGGCCAAAACTGAAGATGCAATTACAGAGCTTCTCATTGGTCTGAACTATATGTGCATGGTTGACAAACTTAATAGGAAGGCTATGCGAGAAGCTGGTGGCGGCTGGCCATACGATGATTATATGCTCAAGCGGGATGAAATTGCTTAACAAATTCTGCAGATGGCATTGGCGGATTTTGGACTTGCACAGGTATATAACATGGAGATGTTCATCAATAAAGTGGTTTAGAGAAGCATGAGTTACTAGACAACACTTCCAAGAAATAGTTTTAAGTGATCAGAAATCGAATTACTCCACTCTTGAGATGTTTAACGCATCAAATTAACATGTTTCGCTTCTGTTTTGCTGTTTAGTTTTTCTTCAAAGGAACTCAACGATTCATTCGTTTGTTCATATGTTGGATGAACTGGTGGCCTATGGTCAGTTTCTTGTAAAGCTTATCTTGTAATACGAAACTCAGTGGCATCACGGATAGGTATATTTGCACCGATC
>V300016263_L3_WHPEAkcfEAAARAA-541_1_paired_trimmed_paired_merged_contig_761
AGCGTGTAGTAAGACAGCGTGTCCATTGGCAGGCACTCTTCTTGCTATTAAGTTAGTAAGCCGGTTAGAGAGATAAGGCTGACCTTCACTTTTATTTGGAGAGAGATTCACACAGAAGCCTGGGTTTTCAATTTTGAGCATGAACAAATGATGTTATTCATTATTTGCCCCCTATCAATGGAGGGCTTTTTTTGAGACGTTAACCCGCTGGTATCCATGATGCGCATAATCCCAACATCAACAACAATGAAATACAGTTCATCATCTTGAACGCCGAAGCTCTCTGAAAGTAAGCGGAATGACCAATAAAACAGCACGCATCGGCCATCATATTATGATCGGAAATTGGCACTGCCTTACTTGAGCGTTGTGTGCTTCACTTCAAAGCTTGTCAAAGATGTTCGGCAAGGGGCCCTATCAATCATCCCAGAGCAACTTAACAATCCAATATTTCTTCTTTGGTATTCTAACATTAACACCCAAAAAGCATCTTTGCAAGTGACAAACAATTCATCATAACATATCTTAAATCAGGTAACAAAAATGACAGACAAATTAAGTGCATATGCGCATTCCATGCCTGAAGAATAGCACGAATGGCATCATGCCAAATCCTTATTTTGCCAAATTAGGAAACACAGTATTATCATTACAAACTGAACCTTGTTTATGAAATGGCTTCAACGAAGGTACGGACATAACAGGAATGAAATTTGCTTATCGAATAATCACTTCCAGATTTTCTAGTGGTGGTGATCTTGCACATATCGAAGACCACAATAC
>V300016263_L3_WHPEAkcfEAAARAA-541_1_paired_trimmed_paired_merged_contig_762
TTGCACATATCGAAGACCACAATACTTGCAGATAGCTGGCTCATCCAGGTCAAGGCATATGAATTCAATTGGGTGCCCAAGTGAGGGATTGGTGTCTCCTTCACATGCAACAATCCTGCCCTCAACCTTGATGGGTGGGACTTCATTGATCAACTCCATGGGAGATTTCTTGCTTGTATCCTGCATCCATTTGGCCGTGTGCTCGCTGATTTGAGTCCTGACGNNNNNNNNNNNNNNNNNGGTTCTAAATAGACTGGACGCCATTTCTGAGTGCTCCTCCGACTGCTCACGCTGAAGGGAGAGAAAAGGAGAGAGAACCGTGAAAATGGTAGAGACGGACAGAAACAGGGGAGCGAGCGACAAAGTTTAGTTAATCGGGTCAAAAGGCTTATTGGAAGCCCGGGTGTGTATGGGCCTCACTTCCGTGCGCCGGCCTGTCTCGTTTCGTTTTGCATTTTTCTTAGGCCGAGCCGGCCACAGTTTGCCCGACGGGTCTTGCTTCGTTTTGCGTGTCTTCTTTTCGTGTGTAGAGCTTGTAGGTTCACCTCGTTTTCCGTTCTCACATATTCCTTTCGTTTTGCGTGCACGGTG
>V300016263_L3_WHPEAkcfEAAARAA-541_1_paired_trimmed_paired_merged_contig_763
TATGTATTAGTTATGTGATTTGACAAATATATAATTGTATTTTTTTTTTTTTAAAAAAAAATTTTTTTATTGATAGTTGGATTTTGCATGAATTTCATGATTTTCCAACTTCTAGGTGTTAAGAACGATATCAAAGGTTTATTTAGCTCGTTAACTAGAACATTTTCATCCATGAGATTTGAACTTCGAGCGTTCTAAAAAAAAATACAATTATATATTTGTCAAATCACATAACTAATACATAAGTCGAACCCTCAAGCCTCTACCTTTTTAAGGTGGATATTTTGGAGCATACAACATCATGTTATTAGGCTTAAGTTGCATATTATATTATAAGAGAGCTTGACTAACTATCATATATGTAGAATGCGTAAGTTGGAGTAAAGTCCTTAGGGGCATTTTGGTCCTCCTCTCTTGGTCTTCCAGTTATTGTAGCAAGGGCAAACTTGTTTGTTTCCATATGTTCCAGGAGGCACACACAAGCACTTGGCGCAACACTTTTGGCAGAAAAACAAACAAGGCTTCTTGTATGCTGTAGCCGAGCACCGACTTGTACATCGCGGTGCGCACTCTTGAGGACGAAGGCTGCCTTGGGTAGTACCATACGGTTGGTAATTCCCTTGGTGCTGTTGTTGAAATGCCGATGTTTCTACGGTGGAGGCGCCCTGGTTTGGTTCAAGTAAAACAAGTATCAAAGCCACACATAACATGAAAATGCTTAGTAATTTAGTAGCCATTTTCTCTGCGCTGAAACTTGGAGATAAAAGTAAAGTTCATACAGCAGCACAGAGAGAGAGGTTGAGGTTATGGGAGATTTGTGGTAGAGTGGAGTGACATATTTATAGGCAGATGCAGTAGGCATTAGAATTTAGCTGTATATATTTTTGAATATATTTTTGCAGTTTTTCACTGTATGATGCTTTTTGAGGACACAGGGCAATGACGAAAGGATAGTTTTCTGCTTCAGTGTCTAACCAACAAGCACATGCGCCTCACATCATCTTATCTATACAACAACAACCCTTCAGCTCTTTGCAGAAACATGAAAAGCCCAAAAATATCCTTGCAATTTGTTTAAGAATGAAGCCCTTCATTCACG
>V300016263_L3_WHPEAkcfEAAARAA-541_1_paired_trimmed_paired_merged_contig_764
GTCTCACTCTTCTCAACCTCCTCTCCCTTATCTTTCCTGCCTACCCCAAGAATTTGATCTCTTTCTCTCTCTTGTCTGTCTCTCTCTCTCCTCTCCTGGTTCTGAAAGCCTTGTGTCTACTTCAAAGTTCATAACATTTGTTCTTCTTCTTTCTCTCCAATGTTTAATCTACAAACCTACAGATTCAATCATGTCTCCGGTACTCAGTGAAATCCTGCTCTCTGGGTGTATGATAAACTCCACCCTCCTTCGTAGAACCCACCTTGTCCAATCCTTCTCTGTTGTTTTCCTCTACTGGTTTTACAACATTTTATAAACAATTTTTTTACTTTTTTCTTAATTATTTTTTAAATCTAGCATCTGTGTTTTTCAAATAATAACTCTTAACTTTCTTGGGTAAGTTTAGGTTTTTTTGTTTTTTTTAAGCATATAAGTATTTCAGACATGGCTTCTTCAAGTGGGGTTTCTTCAGAGTCAAGCAAGCTCCAAAACTCAGGATCTGATGAAGATCTTAACCAAGTCATGGACCAGAGAA
>V300016263_L3_WHPEAkcfEAAARAA-541_1_paired_trimmed_paired_merged_contig_765
TTCCAAAATCTTCGCAAAGAGGATTTGACGGGGATGCGGATTGCTCACAATCCATTCCGGGTCCCACAACACCAGCATGACATACCCAAATTACCCCCAACTCAAGATAACATTAACATCCCTTCTCCCTCCTCCAATCCCGAAAGGCAAAGCAGAGTCTACCCTTCGAATTTTGACTCTTTAATTCCGAAATTCCCACTCAAAACTCCCCGCACCAACGAGACCATGCCACCGGGCCATGGTCCTCTCCACCTTCTCCTCGCCGCCCTCTTCCTGGCTGCAGCCGTACAATTTCCGGCGAATTCCGCCTCCGTCGAGCTCCCCAAGTTCCGAGAAGCACCTGCATTCCGCAACGGACGAGGATGCCCCCGAACCGTATGGTCCTCGTTGGACCAGAACTCCCACTACGATCCCTCCATCATCCACATCGCCATGACATTGGACACCACCTACCTCCGCGGCTCCGTTGCCGGCGTCTTCTCCGTCCTCCGTCACGCTACCTGCCCCGAAAACATAGTCTTCCACTTCATCGCCGCCTCCCACCGCAGTCGCCGCTCCTCCGACCTCCACCACGTCATCACCTCCACCTTCCCTTACCTCACATTCCACCTCTACCAGTTCGACTCCAACCTCGTCCGGGGCAAGATCTCATACTCCGTCCGCCGCGCCCTTGATCAGCCGCTGAACTACGCGCGCATCTACCTCGCAGATCTCCTCCCATCGGGCGTCCGCCGCATCATCTACTTCGACTCCGACCTCATCGTCGTCGACGACGTGGCGAGGCTGTGGCGGATCGACCTCGGGCGGCGCGTGCTGGGGGCGCCGGAGTACTGCCACGCCAATTTCACCAACTATTTCACCCCGAAATTCTGGTCGAACGCGGGGTTCGCGGCGGAGTTCAAGGGGCGGAGCGCGTGCTACTTCAACACCGGGGTGATGGTGATCGATCTGTGGAAGTGGAGGGAGGGCAAGTACACGCAGAAGCTGGAGCACTGGATGCGGGTGCAGAAACGGTGTCGTATCTACGAGCTGGGTTCGCTGCCGCCGTT
>V300016263_L3_WHPEAkcfEAAARAA-541_1_paired_trimmed_paired_merged_contig_766
GTATTGTATACACTCATAAGCAGATGTTAAAACTTAATGTCTTTCCATATTGGTTGGTTTTCGTTTGATGTTGATACAAGATACTTTGGAGAAGCATCATCACTATTTGGTGCATGCTAGGCGGGCATTGTACATAAACATGGGAAACCGTCAGTGGAATTTGTGTTTGTTCTTATTTTCTTATCAGCTTTACAGACCTAAGTTTAGTTAAGTTGACTGAAGCAGTGTATTCTATCTTCTGCACCTGAATTTGAATCTTCTCTTTATAATTTAGATAAATTTTGTGTAATATCATTTGTCAAAAAAAAAAAAATACATGGTTTTTTTGGTAATTCACTCCTTTAAAAATGAATTTTTTTTCTTTCAGTAATTCTCGTTATATAAGATTAAATGATAAATTTGGCATTCCCAAAAGGCCCAAAATCCAGTTTTAACTGTTTCTTCTCTTTTCATGGAGCTGATAAATTGGTTTTTAAGAGATGGGACAGAACTATTTAACCCAAGTCATGCTGTTGAGAGCAATCTAGCTGCTTCTATCCTCCAGATCGTG
>V300016263_L3_WHPEAkcfEAAARAA-541_1_paired_trimmed_paired_merged_contig_767
GCTACTTCAACATTCTCTGCTACTACTTTTCTCTACAAAAGGAAAAAGAAAATCTGAGAAACTATACCAACAAATTTACGCCGGAGGGAAGAAATAATTTGGATTACGCGGTGGAGCATTGAGTATATCCATTGGCTGAAAAACTGATCGTCAGACTCGACAGGAGATGTCGTTGGAGCCATAGCTAATTGCTTGAAGACTTGAGCCAGACATATTTGTCATCCATCTTCGAGGGCCTTTGGATTCCCCTAATATGTTGTATGCATAAGAAGGCCACCTTACATCCACACCACACGAGCTTGTGACACCCGTCCTAATGAGCTTCTGCGTTCGATCCAGAACTATAAGATTCGAAAATGTTGAGAAACTGTTTCCCACAAAGACATCAGCCCTTAAACACACTTCGTAGTCGATTGCAGACTGAATGAGATAAGAGAACTTCTTGTAATTTCCTTCGACGCCCAATTTCTTCTTCTCGAAAGGAATCAGGCCTTCTTTCCAGCCGTTTAGAATAGACGGATCATGAAGAAGACTATCAGCTATAGCTAGATAAACAACGACAGGCGTTTTGAGGCCAACAATGTTGCCTACTCTTTCCATGATCTCCTCCTTGCTACTACAAATTTGGGTTATGTTTGATCTTTGCTCTAGCTTCTTACAATGAATCATCCAATCTATCTCTATCCTCATATGTACAGCCACATAAGGCACCGGCTGCACGAGAGAATTCTCTGCCGGGCTAATGCCAACTTGCGCAAACTCTTTCTGACTACTTACTTGTGCTGCTCCTATCTCTCTAATCCGTGACACAACTTTATCCGCTTCATTCATTATCTCATCAACCAAAACCATGCACTCAAGGATTTTCGCATAGTCCTTCACAGGCCAATGATCGTGCCACAGAAACGGATTCTTTCCTACGATTCGAATCACCTCGTACTCATTGTATGGATCCTCATTATGCTGTTTCAACTGATCCATGTCCCTCTCGGGAGTCCACCTCCTTCCGCTTCCTTTCTGAAGCTCAAATGCTCCTGTTCGGTTTCTAACATCTGAAAGTTCACCCAATTGAACGAATCCATTACAGAGAGAATTAAACTTCTTGAACTGGAACACCTTATCGAAGGAAATCGGCTCCAAGAGCTCAACTTCCTTGTAAAACAGGGAAGCACTCAAGCTAGGCATCAAAAGCGTCCGGTTCAGAAGCCTTGCGGTCAGACAAGCTCTTGCAAACGCTACTTTCTGGTTGTTTAGTCCCCAAACGATTTGAGGAACCTCCAGAAACTTATCTTTTCGGATCCCAGATTTCTGACCGAATGACAACGAGAGATTACCGATGAATACCAAGTTGTCCTGTTCAGTTCCATCAAAGATGGGGAATGTAGGAAGCAGAACAGCTCTAATTACCAGAGCAGTCACAGCTAAAACAACACATTTGCATGCGAACGAATTCAAATGGCAACCGAGAACTTTGAAATTCTTACAGTAAGGGGGCACGTCCATTTAAGATTAGCAAACCCTATTCAATCCAGAAATCCCAGAATTTCAAATCATCCCAAGAACATAAAAATTCATCCGGCACCAAAAAATCAGCATGAACCCTTTTCAATTCAGAGACAATTTGCACAAAACCAGAAGAACAATCATTCCATCGTATGAAATTCGAGGCTTTTTATGCAGAGTTGTTGCAACAGTTGAATTCAAATACGTGCAGGACACATAAAATCAATTATTCACAAAATTAATCCGGAATTTGTAGAAAGAAGCAATCTTCCAATCGAACCCAGATTCCAAATTCAGAAGTAG
>V300016263_L3_WHPEAkcfEAAARAA-541_1_paired_trimmed_paired_merged_contig_768
TTTCGGGACTCCTTATTTACGCACGAATGCAATGCACATTTCCATTTCCCTTCCCGACACCTACATGTGGGACCCCCAACAGAACGCAGAGTATCTCTTCATGTCCCAACTGAATGTTCCTGTAAGCTAGCTATTATAAAATTCGGTCAAGAACCGCGCACTCGATCCCCATAATCTCACCGGCTGTTGAGTAACAGACCAATAACCATCCAACCTTCTGCACGTGTCGCTCTCTCATTTGCCGTTCGGACAATCTTAATTGTGAACTGCGTGTGACCAAAACCAGAAAGTAGAAGCAAACCCCCCAAAACCTCAGCGACTCCCCTCTCCTTCGCAATCAAAGCCGCCGCCGCCACTTTCAACCAACCGACAATGGAGGCCCTCCGCCTCTGCCCCGCCCATTCCCCCCTCATCCGCTCCAAACGCCTCCATTCTCATCACCTCACCAGCGGGCCCCACAACCTCAGCACCCGCCGTCCGATCCGGCCCTTCGTTTGCGCCACCCTGTCCCGACCGACGGCCGATATTTCCGCCGAACCCTCCACCTCCGCTGCTTCATCGGAAACCATAACGACGCCGTCTCCGCCTCCCAACCGGGTTTCCGCCAATTCGCTCCAGTACCCGCCCGGCTTCCTGGGAGCCGTGCCTGACCGTTCGGCCACAGACGGAAACGACAATGGGAACATTGTCGACGCCATGGAATACTTGACGAACATTCTGTCGTCGAAGGTGTATGACGTGGCCATCGAATCCCCATTGGAACTGGCTACGAAGCTCTCGGAGCGATTGGGGGTGAAATTATGGATGAAAAGAGAGGACTTGCAGCCTGTTTTCTCGTTCAAGCTTCGTGGGGCTTACAACATGATGGCAAAGCTTCCAAGGGAGCAATTGGATCGAGGGGTTATTTGCTCTTCGGCCGGAAACCATGCCCAGGGAGTTGCTTTGGCTGCTAAGAAGTTGAATTGCAGTGCCGTGATTGCAATGCCGGTCACCACGCCGGAGATTAAGTGGAAGTCGGTGGAGAGATTGGGAGCCATGGTTGTTCTTATAGGGGATTCATATGACGAGGCTCAAGCTTATGCTAAGAAGCGGGCAAAGGAGGAGGGAAGGACCTTCATACCTCCTTTTGATCACCCGGATGTTATTATCGGCCAGGGCACCGTTGGGATGGAAATTATGCGCCAAACAAAGGTTCCATTGCATGCAATTTTTGTGCCTGTTGGGGGCGGTGGCCTTATAGCTGGTATTGCTGCATATGTAAAGAGGGTTGCTCCAAAGGTGAAGATTATTGGTGTGGAGCCCTCTGATGCAAATGCAATGGCATTGTCACTACATCATGGCCAGAGAATAATGTTGGACCAGGTGGGTGGTTTTGCAGATGGTGTGGCTGTGAAAGAGGTTGGCGAAGAGACCTTCCGCTTATGCAAGGACATGGTTGACGGTGTAGTTCTTGTCAGCCGCGATGCTATCTGCGGCTCAATAAAGGATATGTTTGAGGAGACAAGGAGCATTTTAGAACCGGCAGGTGCTCTTTCTCTTGCTGGTGCTGAAGCTTATTGCAAGTATTATGGTCTTAAAGGAGAAAATGTTGTTGCAATAACGAGTGGGGCAAATATGAACTTTGATAAATTGAGAGTGGTGACTGAACTTGCTAATGTTGGTCGACAACAAGAGGCCGTACTCGCAACTGTTATGCCTGAGGAGCCTGGGAGCTTTAAACATTATTGTGAACTGGTGGGCCCAATGAATATCAGTGAATTCAAATACAGACACAATTCTGATAAAGAGGCTATAGTATTGTACAGTGTTGGTGTGCATACAGCCTCTGAACTTCAAGAAATGCAAGAGCGCCTGGAGTCTTCTCAACTCAAGACTTACAATCTCACGAAAAGTGACTTAGTCAAAGATCACTTGCGTTACTTGATGGGTGGCAGATCAAATCTTCAAAATGAGATTCTTTGTCGCTTTGTCTTCCCAGAAAGACCCGGTGCTCTGATGAAGTTCTTGGACGCTTTTAGTCCACGTTGGAATATTAGTTTGTTCCACTACCGCGGAGAGGGTGAAACTGGGGCAAATGTGTTGGTTGGGATCCAAGTTACCCAAAGCGAGATCGA
>V300016263_L3_WHPEAkcfEAAARAA-541_1_paired_trimmed_paired_merged_contig_769
GGAGTGCTAATTTTTAAATTGGCTCTACTAATTCAACACGAAATTTAAAAAATTGAAAAGGGGTTATTGATGAAGACATGATATTGCGATTCCTCATTACATTAAGGGGAAAAAAAAGGAATATGATACTTGAAAGCAGAAAACACAATTCTCAGTTTGATTGCTTGTCTAGTGACGTCGAAGGCGAACCGGAAGCCCTTTCTCTGGTGTTGGCATCATATCACCTGTGATCTTCTCCTGGGGAAACACAAGTTCCCATTCGAACCTCTTCACCACATTGTGAACGAAAGTGAGTATCGCTAGGCGAGCGTACTCTTTCCCGGGGCACATTCTGGGACCTCCTCCAAATGGAACCAGTGTGAAAGCCGGGAATGCATTTAGGTCCTCATATCTTGATGGATCAAACTTTTCGGGGTTGGGGAAGTACTGTGGGTTCATGTTTGTTGTACTCACAGTCC
>V300016263_L3_WHPEAkcfEAAARAA-541_1_paired_trimmed_paired_merged_contig_770
GTTATTCAAGCTTTGACTGCAGAAGTCAGGCAGACCACTCAATCTCTTCTTTCTCAACTTCTTCAGAAACTTCGTTCAAATATTCAGTTACCTGAATGTCTCCGTATTATTGGATATTTACGTAGAATAGGAGTTTTTAGTGAGTACGAAATGCGTTTACAGTTTTTGAGATGTCGGGAGGCATGGCTTACTGGAATTCTGGAGGATCTGGACCAGAGAAATGCTTATGAGTACCTGAAGGGGATGATAAATTGTCATAGAATGCATCTTTTTGATGTTGTTAACCAATATAGAGCAATATTTGCTGATGATACATCAGGCAGTGAAGAAAATTATGACGGTGGTCTTCTTTTCAGTTGGGCTATGCATATAATTACTTCACACCTGAAGACTCTCAAAATTCTGCTTCCAAAGATAACTGAAGGCGGATCTTTATCAAATATCTTGGATCAATGCATGTATTGTGCTATGGGACTTGGTTGGGTTGGGCTAGATTTCCGGGGCTTGCTGCCATCACTGTTTGAAGAGGCAGTTCTCAACTTGTTCTCAAAAAACATGAGCACAGCAGTTGAGAATTTTGAGGTGGTCTTGGATTCACATCGTTGGGTCCCACTACCAGCAGTTGGCTTTTCGTCGAACAGTCATGGTGATGAAAATCAGGATGATGTAACCCCGCCATCTTATCTTATGGAACATCCACCTCTTGCTGTTTTTGTTAATGGCGTGTCTGCAGCAATGAACGACCTCCGCCCCTGTGCCCCAATAAGTTTAAAGCATGTGCTTGCTCAAGAGTTGATCAAGGGATTGCAGGCTGTTTCTGATTCTTTACTGCGGTACAATACAAATCGGATGCTGAAAGAACACGAGGCTGGACTTTTCCTCTCACTTTGTCGAGCATTTATTGAGGTTACTTACCCGCACTGTGCCACATGCTTTGGCCGCTGTTACCCTGGTGGAGCTGCTTTAATCATGGATGCAAAGAGTCTGTATGATGGGATTGGCCGCCTATTGACAGTCGCCACTCCATCAAGAGGACTCACGAAACCTGTTGGTGATGGAAACGGAGATGGAAATGAGAATGAAAATGAAAAGAACGTAACTGAGAACGGTGACGTGTCTCCAGTGGAAAATAGGGTCTCGCCGGTTGTTGAAGAAACCGATAATACCAACTCTGATGAGGGGGAACAGAAAAGCCCCACTTTGCA
>V300016263_L3_WHPEAkcfEAAARAA-541_1_paired_trimmed_paired_merged_contig_771
TGAAATTCCGATATAACATCTTTGAGCCAAATAATTACAACCAAAATATTAGAGCCAATATTCAAAATTATAAAACCGAAAAATAAAAAATGATGACCTACACAATCGAAACATGGGAGCTACAAGGAGTGTTCTATTTGCTTCACAGATCAGTGAGTCTCTTCCTCTGTTTGCAAAGTGGGGCTTTTCAGTTCCCTTTCATCAGTGTTGGGATTATCAGTTTCTTCAACAACAGCGGTCTTTTCATTTTCATTTTCATTTTCATTTCCGTCTCCATCACCAACAGGTTTCGGGAGTCCTCTCGATGGAGTGGCGACTGTCAATAGGCGGCCAATCCCGTCATATAAATTCTTTGCATCCATTATTAAAGTAGCTCCACCAGGGTAACAGCGGCCAAAGCATGTTGCACAATGTGGGTAAGTGACCTCAATAAATGCTCGACAAAGTGAGAGGAAAAGTCCAGACTCGTGTTCTTTCAGCATCCGATTTGTATTGTACCTCAGTAAAGAATCAGAAACAGCCTGCAACCCCTTGATTAACTCTTGAGCAAGCACATGCTTCAAACTTATTGGTGCACAGGGGCGGAGGTCATTCATCGCTGCAGACACACCATTAACAAAGACAGCAAGAGGTGGATGTTCCATGAGATAAGATGGTGGGGTTACATCGTCCTGATTTTCATCACCATGACTATTCGATGAAAAGCCAACTACTGGTAGTGGGACCCAACGATGTGAATCCAAGACCACCTCAAAATTCTCAACTGCTGCGCTCATGTTTTTTGAGAACAAGTTGAGAACTGCCTCTTCGAACAGTGATGGCAGCAATCCCCGAAAATCTAGCCCAACCCAACCAAGTCCCATAGCACAATACATGCATTGATCCAAGATATTTGATAGAGATCCGCCTTCAGTTATCTTTGGAAGCAGAATTTTAAGAGTCTTAAGGTGTGAAGTAATTATATGCATAGCCCAACTGAAAAGAAGGCCACCGTCATAATTTTCTTCACTGCCTGATGTATCATCAGCAAATATTGCTCTATATTGGTTAACAACATCAAAAAGATGCATTCTATGACAATTTATCATCCCCTTAAGGTATTCGTAGGCATTTCTCTGGTCCAAATCCTCCAGAATTCCAGTAAGCCATGCCTCCCGACATCTCAAAAACTGTAAACGCATTTCGTATTCACTAAATACTCCTATTCTACGTAAATATCCAATAATGCGGAGACATTCAGGTAGCTGAATATTTGAACGAAGTTTCTGAAGAAGCTGAGAAAGAAGAGATTGAGTAGTCTGCCTGACTTCGGCTGCCAAAGCCTGAATAACAGGCAATTTGGGGTGCATGGTCGAAAGCTTGCAAACAAATGCTTCTAAGTCAAGAGCTTCATCGTAATTTCCATTCCTCACACATGTATCCATAAGCTGAGGAATTTCAAGTAAGTCGAGCAATGTACTGTGATTAGCTAGCAACGTCTGGTTCAATTTCCTCTTTTCCAAAATCTGCTCCGCAGATTCAACAAACTCGGTGCACCCACTCATCAACTTCGGCGTCTCCTCCAGCAGAGACTCCAGATGTTTGTCGATGGAGGACACTTCGTTTCGAATTGCGACCAATGCATCGGAAGCGGCAATGAACGCTCGGTAATTGGCCACCGCCACCTCCTGCATTTGCCGCTGTATTCGCTCCGCATCCACCCGAAGAAGCTCCGGTTCCTTGTGGAGGCGATCGAGGGTGAAGGAGAGGAGCTCGGAGACGTAAGGTTGCTGGGAGGCGGAGGCCAAGGGGAGGAGGCTAGCCACCGCGGA
>V300016263_L3_WHPEAkcfEAAARAA-541_1_paired_trimmed_paired_merged_contig_772
TAGTTATAAGTTCCATTTGTTGGAGGATCATCTTAACAGCTGAAAGTACAACCGCACAGTTAGCATGTTGTAATCGTGGTGTAACTCGCTCTACTATATTTTCAGCTTCACGAGCGTCTGCTGCCTTGTATTTAGAAAGAGCATCCAATATGAAAACTTGACCCCACTCTGTACATTCATTTAAGGCGGTAAGGAGCTTTGACAGAGTGTGACTAGTGATCTCAAAGATGGGTCTATTACTATTCTCTTGAATTTCGGCTAAAGCAGCCACAGCATTTGCTACAACCATAGGATTATTATCAGATATCAAATCCTTGAGGGATTCCAGAAAACCCCTATCCTCAACTAACTCTGCATTTATGTCATAAAGTTTGGCCACACATATGGCTGCTGTCTTCCGCACATAAGGATCATCATCCTTGAGACATCTCTGAAGGGGATCACATAGATATTCTGTAATTTTATCAACACGAATGCAACCCATTGTCCGGACGGCTAAAGCACGAATCAAAGGATTTGGGTCCTGTGAATCCTTGACAAATGTATTCACCGCAAGTATTGCTAGGTCAGGCTGGCTTTTAGCATAATTTATCAGATACAAATAGACAAGCTTCTTCAGCTCCAAGTTTTCTGTTTGCATGCAATTCACTACATCTGTGAAAAGTGACGAAACATCCTTCCCAACAGTCATTGCGGCGATCACCTTCTTGACCGCATCTTTTCTCTTATCCTTGTATTGAGAATTGAGCTCCTCTTTGAGCTCAGGGATTTCGCCCTTCTTGGTGGTGGAGAAGTACTTGGAGTCGTGCCCGCTCATCTCTTTGCTCCGGAGTCGTCTCCTCCCCTCTCTCTCTCTTCTTTTTCTCTCCGCCTGCAACTCAATGCCTCAGACCAAAATGCTCGTCTAAGAGACGACGACAGCAAAAGAAGAACAAGA
>V300016263_L3_WHPEAkcfEAAARAA-541_1_paired_trimmed_paired_merged_contig_773
CGAACAATAAACTGTAAAATATTTGTCCTTCCCTATGTGTCAACTGAGCACTGATTTGTAACCCTTGACCAGTTGATGATGGCAGAACGACAGGCAACGGAGGTCCAGCAGGAGAAGCAGGGTGATCCACAGGGACAATAGCACTGTTTTCCAGGCCCATAAGGTCACCAAGCAAATCTGGTACTGGAGCAGCAGGTGCAGGTGCAGGTGCAGGTGCAGGCACACGTGCAGGCGAAACTGGTGTAGGTTGTCTAGCTGCAGCATATGGAACACCTGAACTAGTTGCGGTTGGGGATGCAGAGCTATCAGCAACATGAGCAGGTGATTCAGAATTTCCTGTTTCGCTACCATAGTCCTCATCTTCAGTTCTTTGCGCTGTGGCCTTCACACGGGTAACAAATGCTTCTGGAGGCTTGTGATACACAGAGGATAACGTAGCAATGTTAGCAAGAAGCTCATCAAGAAGAGATGGATCAATCAGGTTTGAATCGTCACTGATCACTGGCTTCTCAGCTAACACCACATCCTTGGCTGCCTCTGGGTCAGTTGATAAAAGACGCCAATATATGTAGGCCCGATCTCGCAAATCAGGATTGTCTGTTTCCACAGTAGCATTATTTAAAACAACCTGTATCATCTGCTGTGGTCCTTCAGTCGGCTTCTTAAGAAAGAGTTTGACAGTTGCAGTCAGCAATTGCAATTGGACATGTGCAGGCTCTTCAGGGAAACTTTCCAGAAAACTTTCAAGTAGCTCATCAGCATTGTCAATTCGTTCTGCATATTCACCAATTATCCAGATCATTGATGCCTTGGCTTCTGGTTCATCTAAAGTGTCAAGGCTTTCGCACAGAGTGGCAATAATGGACTCATAGGTATTTGGATATCTTCTAAATATATCTTTGATGACAATAATGGCCTCTTGAACTACATAATTTACTTTGATCTTAATAAGCTCCAGTAAAACAGTAATGCACCGCTCAGCTGCTCTTTCTAATTTGATTGCACAGCGACCAATGGCGCGGACAGCTTTTCGGACAAAATCCACATCTACTTCTGTAGCATACTCTTTAAACTCCAACAAAACCTGGTCTATATTACGGTCTGAAGCAAGCTTGATCATGATTTCTAACTTTTCCATCTTTACATAAATTGGATCATTGTACTTGCAGAAGAACACCTTAATTTCATGAGCAAGGATTGTGGGTCGTCTTTGTACTATAAGGTTGATGTTTCTCAAAGCAACATATTGTATCTCAGGCTCAGCAGATAACAATGTCACGAGTGGAGGAGCCATCTTTTTGCAAAGATTTCTAACAACATCAGTACTAGTTATAAGTTCCATTTGTTGGAGGATCATCTTAACAGCTGAAAGTACAACCGCACAGTTTGCATGTTGTAATCGTGGTGTAACTCGCTCTACTATATTTTCAGCTTCACGAGCATCTGCTGCCTTGTATTTAGAAAGAGCGTCCAATATGAAAACTTGACCCCACTCTGTGCATTCATTTAAGGCAGTTAGGAGCTTTGACAAAGTGTGACTAGTGATCTCAAAGATGGGTCTATTACTATTCTCTTGAATTTCGGCTAGAGCAGCCACAGCATTGGCTACAACCATAGGATTATTATCAGATATCAAATCCTTGAGAGATTCCAGAAAACCCCTATCCTCAACTAACTCTGCATTTATGTCATAAAGTTTGGCCACACATATGGCTGCTGTCTTCCGAACATAAGGATCATCATCCTTAAGACACCTCTGAAGGGGATCACATAGGTATTCTGTAATTTTATCAACACGAATGCAACCCATTGTCCGGACGGCTAAAGCACGAATCAAAGGATTTGGGTCCTGTGAATCCTTGACAAATGTATTCACCGCAAGTATAGCTAGGTCAGGCTGGCTTTTAGCATAATTTATCAGATACAAATAGACTAGCTTCTTCAGCTCCAAGTTTTCTGTTTGCATGCAATTTACTACATC
>V300016263_L3_WHPEAkcfEAAARAA-541_1_paired_trimmed_paired_merged_contig_774
GGGTATTTTAATTGATACTTGTGGAATGTGACACAATTGGGGAGAAAGACTGATATTGATCCCAATCTGAGAGTACCGGCATTGACGTTTGAGGAAGAAACATGTCTCCTGGAGGTCGCTTCTTTGAGGATGTGGCCGAGTCTCGTGTGGCATTTGCAGATTCTGATGTTGCAACTTCCACTGCTGATCTAAGGGCTTCTCCTTTCAGAAAAGTGGCCCCTGGTTTGATTGGAAATCCTGGAATGCCACCAAATAGTAATGTGCACGACCTACTTGAGTGTCCTGTTTGCATGAATTTAATGTGTCCTCCAATTCACCAGTGTCCAAATGGCCATACTCTCTGCTCAAGCTGTAAGGTTAGAGTGCACAACTGTTGCCCCACTTGCCGGAATGAACTAGGAAATATAAGGTGCTTGGCACTGGAGAAAGTAGCAGAGTCGCTGGATCTTCCTTGTAGACACCAAATTTATGGTTGCCATGATATATTCCCATACTACAGCAAGCTAAAGCATGAGAAAACCTGTAAATATCGCCCGTACTGCTGCCCTTATGCTGGAGCTGAATGTTCTGTCACTGGAGATATCCAATTCCTTATGATGCATCTTAAAAATGAACACAAGGTCGACATGCATGACGGGAGTACTTTCAACCATAGATATGTCAAATCCAATCCCCAAGAAGTTGAAAATGCTACATGGATGTTGACAATTTTCAACTGTTTTGGCCGTCAGTTTTGCCTGCATTTTGAGGCTTTCCACATTGGAACTGCACCTGTTTACATGGCCTTCTTAAGGTTTATGGGTGACGATGATGAGGCGAAGCAATTCACTTATAGTCTTGAAGTTAGTGGCAGTGGCAGAAAGCTTACATGGCAAGGAATTCCCCGGAGTATCCGAGATAGCCACCGAAAAGTCCGTGACAGTCAAGACGGATTAATCATTCAGAGGAACCTAGCACTCTTCTTCTCGGGTGGTAATAGGCAGGAGCTGAAGCTGAAAGTCGCCGGACGTATATGGAAAGAACACTGAGATATAAAAACTGGAAAACTTGTTCAAAGATATTGTAACCTTGTTACTGTGAAAAATAAAAGGTTGGTAGGAATTGAGGGAGCTCTATGCGAAAGGCTGGATATGTATGTCGCTTGATCAAATTAATTTAAGATCTCCTTTGTTGAGTCTTGATATGAATCTCCGTTTTGCAAGCAGCGAGTATAATGCAATAGACTTGTAGCGCAAGTTGTTAAGAGAATTTACCGTTGAACTCTACATTCTGTGTTCGATTCCTCCGTTCTCGTATTGCTCCTTACACCAGAATCTAGAAAGTTCCTTTGATCAAGTAACAAAAAAGGCAGGGATTTCATTCAGATAAGTTTTAATCGAGTCATGGTCTAAAGTATATTTCCGTAT
>V300016263_L3_WHPEAkcfEAAARAA-541_1_paired_trimmed_paired_merged_contig_775
GGTTACCCTTCATCCTTTTCTTTCTTTTTTCGTTTTCCTTTTCTTTTCTTTCTCCGGTAGTAAATAACAGAAAACCACACGACAGAATCACCGCACACCAACTTGCCACCAAGAGTTAAACAAAATAAAGACTTTTCACAAGTAACCCATGCAAACAGGCTTCACTTCTATAACGGTGGTAGTAGCATCACAGTTAGCATCATCTTGATATCATCTACGGCTAAAAAACAGAAAATCTGGGTGATTGACCTTATGCTTTCTTAGAAAGTCGTCAGCAACCTGCAAAAGAGAGCTGGCTAACTGGTGTTCACATCCACCACTCGGCGTCCACAAGGAACCTCTGAATTTGTATGATGCAAGGCCAAAAGCAGGTAACGACATCTTAGGGACACCGTCCATGTCACTTGGATGTGTCAATACAGGAGCCCGGTCATCTTGTACACCTCTCATAGGTGTATCAAGTGAATGGTACGTTAGAAAGCACGCATCAAGATCCTTTAAAGTTGGTCCTGTTGGAATCCTATATATTGGGTACCATGCAACAGATATCCAGCTGGTTGGCAGTAGATCACAGCTTCTTAGTATCTTTAGCTCAGGAAAATGGAACGCGAGATCTAGTATCTTGTCAGCTAAAGGCTCACGGCAATAAGGAAGGTCCCGTTCAAAATACTCAAACAGTAAGCAACCCTGAGAATTTATAGATTCGCCCTCATCACTGGAGCAGTCTT
>V300016263_L3_WHPEAkcfEAAARAA-541_1_paired_trimmed_paired_merged_contig_776
AATAGTGAGAGGTTTAAAAAATAAAAGTGAAAAAAGGGCTCATTGGCCAGCGGTCGCATTTGAAGGCCTTTTACCAAGCGGCAGAAGCGCAAAGCGAAAGAGAGACGAAATAGTGAGAGGTTTAACATATCGAAGTTTCAAAAGGGCAATGGCGATGGCGATGGCGAGCTTGGCGCGGCGGAAGGCCTACCTTCTCTCTAGAAACTTGTCCAACACGTCATCGGAGGCCGTCAGGTACTCCTCCCTCACCTCCTTCTCCAGGGGCTTCGCCTCCGCCGGATCTGACGACAACGATGTCGTCGTCGTTGGCGGCGGTCCCGGCGGTTACGTTGCGGCAATCAAGGCCGCGCAGCTCGGCCTTAAGACCACCTGCATCGAGAAGCGCGGTGCTCTTGGCGGCACCTGCCTCAACGTCGGGTGCATACCCTCCAAGGCGCTTCTTCATTCCTCTCACATGTACTACGAAGCTAAGCATGCGTTTTCGCACCATGGAGTGAAGTTCTCCGATGTCGAAATAGATTTACCTGCCATGATGTCCCAGAAAGACAAAGCTGTTTCTAATCTTACACGAGGAATTGAAGGGCTGTTCAAGAAGAACAAGGTCACTTATGTTAAAGGTTATGGAAAGTTCATCTCCCCGTCTGAAATTTCAGTGGACACCATTGATGGTGAGAATACAGTTGTGAAGGGAAAGAATATCATAATTGCCACCGGTTCTGATGTCAAGTCTTTACCCGGAATTACCATTGATGAGAAGAAGATAGTGTCATCCACAGGAGCTCTGGCTTTGCAGGAAATCCCAAAGAAACTTGTGGTGGTTGGAGCAGGATATATCGGCCTAGAGATGGGCTCGGTGTGGGGCAGACTTGGTTCTGAGGTAACTGTTGTTGAGTTTGGTCCTGATATCGTCCCATCAATGGACTCGGAAATCCGCAAGCAATTTCAGCGTTCCCTTGAGAAGCAAGGGATGAAGTTCATGCTCAAAACAAAGGTGGTTGGAGTTGATACCTCTGGAGATGGTGTGAAGTTGACCCTTGAACCAGCATCTGGTGGCGACCAGACTTCCTTTGAAGCTGATGTCGTTCTTGTATCTGCTGGTAGGGTTCCATTCACTTCCGGGCTTGATTTGGACAAGATAGGAGTTGAAATGGACAAGGGAGGGAGAATTTTAGTGAATGAGAGGTTTTCTACAAATGTCTCGGGTGTTCATGCAATCGGAGATGTTATTCCTGGACCTATGTTGGCTCATAAGGCAGAAGAGGATGGGGTTGCATGCGTGGAGTTCCTAGCTGGTAAGGTTGGCCATGTGGACTATGACAAGGTCCCTGGGGTCGTCTACACGCACCCTGAGGTCGCGTCTGTTGGAAAGACTGAGGAACAAGTGAAGGCCTCTGGTGTTGCGTACCGAGTTGGAAAGTTCCCTTTCATGGCAAACAGCAGAGCCAAGGCAATAGACAATGCTGAAGGACTCGTCAAGATATTGGCCGAGAAGGAAACAGATAAGATATTGGGAGTTCATATCATGGCATCTAATGCTGGAGAGCTCATTCACGAGGCAGCCATAGCCTTGCAGTATGATGCATCGAGCGAGGACATTGCACGAGTTTGCCATGCACATCCGACCATGAGCGAGGCGTTGAAGGAAGCTGCCATGGCTACTTATGACAAGCCCATTCACATCTAGAAAAAAATCATTACTTCCATTCATCTTTGTTTTCAATTTTTGTTTTTAAGAATTTTGGAATGACTTGGTATGAACTTTCCACTTAGTTGTTTTAGCCTTCATTCAAGGTTAGCAGATAAAAGTGTTTTGAGTACTTTTTTACCGTTCTCATTGGCTGTGTCAAGGGAATAAGTCTGTATGCTTTCTCAACTCACTGTGAATAACAACATATGGAAGGCTATGTTGAGCAAATGGATTGTTACCCATTTTGCGCAGTTTTACTGCCTAGTAATTACTTTAAAATGGATGATAAAAAAAAAAAAAAAAAAAAAAAAAAAAAAAAAAAAAAAAAAAAAAAAAAGAAAACAAAGAATAGTAAGAATTCA
>V300016263_L3_WHPEAkcfEAAARAA-541_1_paired_trimmed_paired_merged_contig_777
AACTGCGGCTGCAGATTGAATTGCGTAGCTGCAACAGCAGCAGTGCCTGACAACATGGGCAGGTGGCCACTCTGCCCAATCAAGCCTGATCGCGACAAATTTCCACCGCCAATTTGCTGCGTCTGCTGTGCCGGGTTTTGCTGTTGCTGCTGCTGCTGATTCTGCTGTTGAATACCACCAGAGCCACCAAAATTCACCTGCCCATACAAGCCCCCTTGCTGCCTCATCATACCAAAATGCTGCTGCTGCTGCGGGTTCTGACTCAGCTGCTGAAGCTGGTTCATTCGGGACATCGACGGCGACCTCTGCATACTCTGCTGGAGCTGGTAATTCGACATGGAACTCACATTGTTCTGGGATTGTTGCACCAATGACTGAGATTGCTGTTGCAGCTGTAGCTGCTGCTGCTGCTGCTGGGTAGATTTCTGCGCGTAATCCAATCCAACGGTGGGTGAAATGTGCTGGGTTTGAGGAAGAGAGATGTTGGGCATGGGAGGGAGAGGTGGGGATGCGAGTTGAGGAGATTGGGAGACAGTTGAAGGGGATGGGATTGCTTGATTTGCAGAAGGGTTTGCTGGGTTTTGTGTGATCATAATGTTTGAGGCTGATGCTGCTGCTGCTGCTGGGTCAATGCTGGGTTGGAGGGGGTTTGGGGACGACGATGGGCCGTTTTCCGCCATGTTTCCGAATTCGTTTGCTTTTCTGAGGAATTGGGTTTCTGGGTTTTGATCTTCGTGACGACCAAGACGTTAATTCATGGCGGATTTTTTGGTTTCTGAAATTCGGGAACTTGAA
>V300016263_L3_WHPEAkcfEAAARAA-541_1_paired_trimmed_paired_merged_contig_778
CTCAAGTTGTCCAATTTGTGAAGGAGCGCCTTGGCAAAGAGGTTGAGATGGGTGGCTGCAAGGGACCAATAACCACATTCATTGTCGAACCCTTCATTCCCCACAATGAAGAGTTTTACCTTAATATTGTCTCAGACCGACTTGGAAACAGCATAAGCTTCTCCGAATGTGGAGGAATTGACATTGAGGAGAACTGGGATAAGGTCAAGACCATATTTGTCCCTACTGGAGTTGCTTTTTCATCAGAAGTGTCTGCTCCACTTGTTGCAACCCTTCCCTTGGAGATCAAAGCAGAACTTGAGGACTTTATCAAAGCCGTATTTGCTCTATTTCAAGATTTGGACTTCACTTTTCTGGAGATGAATCCTTTTGCATTGGTTGATGGAAAGCCATATCCTTTGGATATGAGAGGCGAGCTGGATGACACTGCTGCTTTCAAGAACTTCAAAAAGTGGGGCAGTATTGAATTTCCAATGCCTTTTGGAAGAGTTATGAGTCCTACAGAGAAATTTATTCATGGGCTAGATGAAAAGACAAGTGCATCTTTGAAATTCACAGTTCTGAACCCAAAGGGACGAATTTGGACTATGGTTGCTGGAGGAGGTGCAAGTGTCATCTACGCAGACACGGTTGGAGATCTTGGCTTTGCTGATGAGCTTGGAAACTATGCCGAATACAGTGGAGCACCCAATGAAGAGGAGGTGTTGCAGTATGCCAGAGTTGTGATTGATTGTGCAACTTCTGAACCTGACGGCCGTAAGAGAGCCCTTGTAATTGGAGGAGGTATTGCTAACTTTACCGATGTTGCTGCAACATTCAATGGAATTATTCGTGCCTTGAAGGAGAAGGAATCTAAGCTTAAAGCCGCACAGATGCATCTTTATGTCAGGAGAGGAGGCCCCAACTACCAGAGGGGGCTTGCAAAAATGCGGGCACTTGCAGAGGAAGTCGGCCTCCCTATTGAGGTCTATGGACCCGAAGCAACAATGACAGGTATTTGCAAACAGGCAATTCAGTGCATCACCGCTGCTGCATAAGTTATCGTTCAGATTGCTCGCACTCTCGCTCTCCTCTTTCCTTTTCTTTTCTTTTCTTTTGTGGCAAGTTTCGCGTCTTCATTAAATCCTTGAACCAATTACGTTCTATCAAAAACCTAAGCCAAGTTAATGTAGTTTTTACGTGCTAATGGGTAAATGATAACGTGATGATGTTGTATGATGA
>V300016263_L3_WHPEAkcfEAAARAA-541_1_paired_trimmed_paired_merged_contig_779
CCATTCCCTTGAGACCACACATGTAAACGTAGGTGTTGTCTTTTTTGAGTAACTCCCATAGCTCTTCTGCATACTGAGCCATTCTGGTTTGGATGTACATCTTCTCTCCCTTGTCGTTGCTTTGCTCTCTGCTGACGGCAAAGTCAAGCCTGAAGTTATCGGGGGCCTTCTCCTTCATCTTCTCGAATTCCTCCTTGTAGAGCAATGAGCTACTTGTAGGAACACCCAAGAAGAGCCATGCCAAACCGTTGAACTTGTAGTCTTCGTGCTTCTCGAAAAACATTTTCCACAAGAATGATCGAAAAGGAGCGATTCCAGTTCCAGTTCCAAGCATGATGATGGTTGCATTAGGATCCTTTGGCATAAGCATTTCTTTTCCAACTGGTCCGGTGATCGTCACTTCACTTCCGGGCTTCAAGTCACACAAAAAGTTTGAACACACTCCTTTAACAATTTCGCCTGCGTCATTGGTGTACACAAGACGTTTCACACAAAGAGAAACAGTTTTGGAGTCTCCAAAGTCACCAAGGGCACTGCTGGCGATTGAGTACAACCTCAGCTTGTGAGGCTTCCCATTTTTGTCAATACCGTCTGGAATAACTCCAATGGACTGCCCTTCTCTGTAGGGCACCTCTCCTTCAGTGCTAAAGACCATGTGCCACGTTTCACCAGGTGCATCATCAGCAGTGATCCTAGTGTTGAGAAGGACTCTGCCAGTGTAGGGATTCTTGGGCTTGAATTTGTTGACAACAACCCCTTCTTCTTGCTTCTTGGATTCCTTCACAACCTTGGCAGGTGGAGCAGGCTCGGTGGTGGTCACCTGGGCTCTGATCAAAGCCACTCTCCCGCCAGCATTGTTGTTGTACAAAGGAACCTTTTTTAGGGTGATTCTGTCAGGTGAGATTATGGAGGTCCTGGTGGGGAGGGAGGAGGACTTGGAGGAGGGGAAGGAGACAGCAGCAGTTACAGCTGCAGCCATGGTTGTGGAGTTAGAATGCTGAGGAGCAGAAGAGGGAGAAGAAATAAAAGAGTAGCAAAAGTTCGATGTTTTATGAGAGAATTGTGTGAAATGTGGGATCTTTTTGGTGGGTTTTGGAT
>V300016263_L3_WHPEAkcfEAAARAA-541_1_paired_trimmed_paired_merged_contig_780
GACTCCTAAGCCAGCCGCAGTGATAAGTAAACATTACAACCGTTAGATCAAATCCCTGAAATCCAACGGCTCAGAAAGAAACCCTAACGAAACTGATGCAGTAGTCTCTCCCCTTTAAATCCCCGAGCTCCTCACTGTCTTCATCCTCTCCATCTCGCTCCTGAGTCTAAAAGTCGGCCGCGAGATCTTCTTTCGCTCCTCCATTTTCTTGAGATAATTTGCTGAAATCCCACCATGGNNNNNNNNNNNNNNNNNNNNCATGTCAACCCGGCAAGTCGACCACCACTGGTCATCTTATCTACAAGCTTGGAGGTATTGACAAGCGTGTGATTGAGAGGTTCGAGAAGGAAGCTGCTGAGATGAACAAAAGGTCATTCAAGTATGCCTGGGTGCTGGACAAGCTCAAGGCTGAGCGTGAGCGTGGTATTACCATTGATATTGCCTTGTGGAAGTTTGAGACCACCAAGTACTACTGCACCGTTATTGATGCTCCTGGACATCGTGATTTCATTAAGAACATGATTACTGGTACCTCCCAGGCAGATTGTGCTGTCCTCATTATTGACTCCACCACTGGTGGCTTTGAAGCCGGTATTTCCAAGGATGGTCAGACTCGTGAGCATGCTTTGCTTGCTTTCACTCTTGGTGTCAAGCAGATGATTTGCTGCTGCAACAAGATGGATGCCACCACTCCCAAGTACTCAAAAGCAAGGTATGATGAAATTGTTAAGGAAGTTTCATCCTACCTCAAGAAGGTTGGGTACAACCCCGACAAAATTGCCTTTGTCCCCATTTCCGGATTTGAGGGTGACAACATGATTGAGAGGTCCACCAATCTTGACTGGTACAAGGGACCAACCCTTCTTGAGGCCCTTGACCTGATCAATGAGCCTAAGAGGCCCTCAGACAAGCCCCTCCGTCTCCCACTTCAGGACGTGTACAAGATTGGTGGCATTGGAACTGTGCCTGTGGGACGAGTTGAAACTGGTGTTGTTAAGCCTGGTATGGTTGTGACCTTTGGTCCCACTGGTCTGACCACTGAAGTTAAGTCTGTTGAGATGCACCATGAAGCTCTCCAGGAGGCTCTCCCAGGTGACAATGTTGGGTTCAATGTGAAGAACGTTGCTGTCAAGGATCTCAAGCGTGGTTATGTTGCTTCCAACTCCAAGGATGATCCTGCAAAGGAGGCTGCCAACTTTACCTCCCAAGTCATCATCATGAACCACCCTGGCCAGATTGGAAATGGTTATGCTCCAGTTCTCGATTGCCACACCTCCCACATTGCCGTCAAGTTTGCTGAGATCTTGACCAAGATTGACAGGCGATCTGGTAAGGAGCTTGAGAAGGAACCGAAGTTCTTGAAGAATGGAGACGCTGGTATGGTTAAGATGATTCCCACCAAGCCCATGGTCGTCGAGACCTTCTCTGAGTACCCACCACTTGGTCGCTTTGCTGTGAGAGACATGCGTCAGACAGTTGCCGTTGGTGTGATCAAGAGTGTGGAGAAGAAGGATCCAACCGGTGCCAAGGTGACCAAGGCTGCAGCCAAGAAGAAATGAAGTGTGTTCTGTCGTCATCCGGCCGTAACTGGATTAGTTCTTAGTTTATTTGGGCAGGTTTTATGAGTTTTACATCGTAGCCCTCCTAACTTTGCTTGCAAGGATTGTTGGAGGAGCTGAGCGGCAAGAAGCGATTCGGGTTGCTCGGCAAGCTGTGTTGTATGCTATTTGTTATGGTTTATACATTGAGATGAGTCGTGTAGTTGGTTATTGGACAATTTCGTATTAATGTCTGCAACTTCTGTGTTTTGTCTCTTCAATATCCTTTTGCGTTGAATTTCTATGTTCGTTGCTTTGTTCTTGTAGGATTTTTTTTATCAGATTTGCATCTGTTTGTATGTTAAATTTATGTCATCGTCTCTGTTTTAAATCCATTAACGTTGGTATATATGGAGTCCTTGTGAAGCCTCTGTACTATGGATTTGTAATGGTGCTCTGGAGTATGGAGTTCAGAAAATTCGGCCCTTTTAAGGGAAACCAGTATTTGATGACTAAAAGGCCCCGAGTATCCTATAATTTGGAACTCTATGGAGCCGTTTGTTCGGCTTCACTAAATGGACTAGACTGGGTTACATCTTGGCTTCATCTTGTGCTTGATTCACGATGGGACTACATTTAATGAGATTCGCTTAGACTAAGTCGGACTAAAAGCTTTGTTTGTGTCTTAGCGAGGCCCCCCGAAATTGGTCGGACTGCTAAGCCAAATTTGCTCGCCTCACCCCTCCCTGCTTCGTTCCTCCCATCTGCTTCTATCTCGTGTCCCACAACGCTGCTCAAACCCAGATCCCGCAAAATTAAAAAAAAATGCAAAAAATTTGCAGCGGTTCCCTATTCAAAACCAGAACCAACTCCCAAAATTCAAACCCAGATAACCCAGAAAATGCCAAAATTCGAACTTAGAAAACTCAGAAAACCCAAGAAATCCAAAAAATAAAAAAAAAGGTAAAGTACAAAAAACTACCTCAACCGTTGGTGTCACGACACTTTCATACCTCATCTTACGAATTTGTGCCAAT
>V300016263_L3_WHPEAkcfEAAARAA-541_1_paired_trimmed_paired_merged_contig_781
ATCAAAATCTCAGGGCTCCCCAATGTGCCATTTTATCCACAGGGGGTGAGCTTCTTGTTGCCAGCACCCCGAGGATTATCATCTTTCCAGTCATCCCATGCCCTCGCCCTGTCTTGAGCGGCATCATCATCTTCATCTTCCCCCTCCGGCGGTGGTCCTGGTTTCATAGGTTCCTTGTACCATGCAGAATTGGCTTCTTCCATGAGTTTCACATTCCTCTCTTGCCACGTATTCATTATCTCCATCTCCTTCAGTCCAGCTTCCTCTATGCTCATGGTCGGCATCCTATGACTGGGCTGGAAAACCTGAGCCGCCATCCTTTCCCTCTCACTTGTTGGGTTTCCACCAA
>V300016263_L3_WHPEAkcfEAAARAA-541_1_paired_trimmed_paired_merged_contig_782
CTTCTACGTCTTATCATTCGCTCACGACATGTTTATGTAGGTAGCTACCTCTGTTTCTGTTTCCAATTCCATTTCCTTTCAAAACTGTTAACTGTAAACTCCAAACGCAAACGCAATACCGATGGATCCATAACCAAAACATCTAAACAATTAACTCAAGTCTACACACATTAACCACAAACATCTCCGAGTTATAACATCTAACACCAACATCATCCGGCCATAAAAATCTTTCAAAGTACAAGCAAAATAAAATTTCATTCCATTGCTACATTCACTAGAATGTGCCGACGAGCCACTCCAAAATCCTGGTTCAAAGATCCTGAACGTTCAAACCTGGAGGAAGAGATTGCTTCAACTTGTTGGCCTTCTCGGAATCAAACACACAA
>V300016263_L3_WHPEAkcfEAAARAA-541_1_paired_trimmed_paired_merged_contig_783
CACACACACACACATTAACCACAAATATCTCGGCATTTTAACATCTAATACCAACAACGTTATCATCATCATCCGGCCATAATAATCTTTTTAAGTTCAAACAAAAATAGATTTCATTCCATTGCTGCATTCACTAGAATTTGCCCACCAGCTACTCCAAAATCCTTGTTCAAAGGTCCTGAACGTTCAAACCTGGAGGAAGAGATTGCTTCAACTTGTCGGCCTTCTCGGAATCAAACACACAA
>V300016263_L3_WHPEAkcfEAAARAA-541_1_paired_trimmed_paired_merged_contig_784
CTTCTACGTCTTATCATTCGCTCACCACATGTTTATGTAGGTAGCTACCTCTGTTTCTGTTTCCAATTCCATTTCCTTTCAAAACTGTTAGCTGTAAACGCAATCACGCAAACACAAACCCGATGGATCCATAACCAAAACATCTAAACAATTAACTCAAGTCAACACACATTAACCACAAACATCTCCGAGTTATAACATCTAACACCAACATCATCCGGCCATAAAAATCTTTCAAAGTACAAGCAAAATTAGATTTCCTTCCATTGCTACATTCACTAGAATGTGCCGACGAGCCACTCCAAAATCCTGGTTCAAAGATCCTGAACGTTCAAACCTGGTGGAAGAGATTGCTTCAACTTGTTGGCCTTCTCGGAATCAAACACACAAAGCGTGTAAAGGTACTTGGAGCACCGAACCTTGAACTTGACAGCATCCTTGGTCCTCTTGATTTTGACATTGCGGGCA
>V300016263_L3_WHPEAkcfEAAARAA-541_1_paired_trimmed_paired_merged_contig_785
GAGAGAAAGCGGTCTGCTGCACTTAGAGAAATAGTTGATCTTCTATTTAATCACATTGAGGAACATACGCAAGACCTGTCGAAGAAAGTTCAGCATGTTGTTGACAATGTCAAGGAGCTTGAATCAGAAGGGAAAGTTCAGCATGTTGTTGACAATGTCATGGATCTGCTATAATTCTGTTTGAGTAATTGATAATAGATGTTGAAACATGTGAACATACGTGCCTTATTTAGATGTAAATTTCCGAATGTATATTGGTCTATAAGGAGCAAGCAACGTGTGACCAGCAAAATGCCGAAGCAGATCCATGAGATTAAGGATTTCCTTCTAACCGCAAGAAGGAAGGATGCCCGCAATGTCAAAATCAAGAGGACCAAGGATGCTGTCAAGTTCAAGGTTCGGTGCTCCAAGTACCTTTACACACTTTGTGTGTTTGATTCCGAGAAGGCCAACAAGTTGAAGCAATCTCTTCCTCCAGGTTTGAACGTTCAGGATCTTTGAACCAGGATTT
>V300016263_L3_WHPEAkcfEAAARAA-541_1_paired_trimmed_paired_merged_contig_786
TAGCCACAAAACTTGCTAGTTTGTCAGCAACTATCTTCACTGTTGAATCAGTTGGGGAAGGTGGGGCAACATCCACTTGTCTGTATGATTCCTCTACGGGATCCGGCTGACCCAACTTTTGCCGTTTAGTTGGTGCAGCAGCTGCAACATTTGCAGCATCTGCTTCATCTTCATCCTCATCTGCACCTAACTTAACAGGTGGTGCAACAATCTTTGATTTCTGTTTCAAGCTGAAGGCAAGTTTGCTACCTGAAGCAGCGGCCACCTTGCGTGCATCATTAGCCTTCAGTTCAGCACTGGTTTTACCAGTGGTGGTAGGAGTCAAAGTCCCTGAAACAACTTTACTTGGTCTAGACTCGTCTGCTGCGGAACCCTTATCTTTATCCTTCTCTTGTTGAAGTTGTCTGAACCTTTCCATGAACGAACCATCATTAACAAAGAGGCTAGGAGTCACTCCTTTGTCCATTGGAAAAGAGCCAAGTTTGCTTAGGCTGTTTACAGGAATTCACAGAACGACAAGTACGCTTTCAATGCATTTAGCAATTAAAGTGATTCTCTTATTTGATCTTTGCAAATTTTTTTTAAATTTACAGTTAATGTATGTCTTTCAAACTATCACTGAAAGGTTAACACAAAAAGATAATCCCACATTTTCGCAAAATGCTGTGAATGGGGCTTGGTTTCAGAAACAACCGCAAAATGTGCAAATCCACACAGCTTTATGAGTGGGAAGTTCAAAACCAGTGCAATGGGTATCCCAAGTGAAACAACCACACTGGATATACCGGTAGTGCCCAGTGTATGCATTTGGAAAACGAGGCCAGCTCCCAGCCATTATCACCAAACAAACACCGAACACTCAGGACTCCAATGACAATATACAAAACCAAATTCAAACTGCTTTTATTAGATTACTTCAAACTTAAAGCTTGTGACTTTTGAGGTGATGTTTTTTCAATACCTTGAGAAAACATATATCACAAAAGTTAAACAAACTGAGACCGATGATACTTGATCTAAAAACCATTTAAGCGATTGAATGGATGGTACAATAAGCTGTTTCAAGTGAATTTTAGGCTTTTAGCTAACAATCTTCATGACCAGAAGCCACCAAAAATATTCCCTCTTACAAACCATTATAACATATTCCCAGGCTTCAAAACCACAATCTAAATACCATTACCCTATTTAGCGGCATCATCCAAAACTTCCAGGTTCATTTTAGTTTCGCCGGTCCACTTTAGCAATTATTTTAAATCTAAAAGAAGAATCACTAATCTCAATAAAGCATCCAAATTAATCATCATAACATTGTCAGAACAAATTCAGCTCGATAATCCACAAAGTCTCAATCTTTTTATGCGCTTTGTATACATACTAATCCAAACACACTGATCTAATCAAATACAAACCCTAAAAAGCAAAATCAAATTGATAAAATTAAAATCATTTTACCACACAAAAAAAAATTTAAACTTCCGAACCCAATTCAACCGAAAACATCATACGACCACAAAACACCACCACGAATCAACCGGCGTAAGCCAAAACACAAGAATCCCAAAACGAGAGACGAAATAAAATTAATAATGGAGCAACCAACTGAAAACTAACCAGAACGAAATCGATTCAATCTCA
>V300016263_L3_WHPEAkcfEAAARAA-541_1_paired_trimmed_paired_merged_contig_787
CCGCTGCTTCAGGTAGCAAACTTGCTTTCAGCTTGAAACAGAAATCAAAGATTGTTGCACCACCTGTTAAGTTAGGTGCTGATGAGGATGAAGATGAAGCAGATGCTGCAAATGTTGCAGCTGCTGCACCAACTAAACGGCAAAAGTTGGGTCAGCCGGATCCCGTAGAGGAATCATACAGACAAGTGGATGTTGCCCCACCTTCCCC
>V300016263_L3_WHPEAkcfEAAARAA-541_1_paired_trimmed_paired_merged_contig_788
GATGGCACTCCCACCTTGTCACATGTTTGCTCAGTTCTATGTAGCCAACGGAGAGTTATCATGTCAAATGTATCAGCGTTCTGCTGACATCGGCCTTGGTGTTCCATTTAACATTGCATCATATGCTCTTCTGACATGCATGATTGCTCATATTTGTGGTCTTGTTCCAGGTGATTTCATTCATGCCTTAGGGGATGCTCATGTTTACCGCACTCACATCAGGCCTTTGAAGGAGCAGCTTGAAAAGCTGCCCAAGCCTTTTCCAATTTTGAAGATCAATCCTGAGAAAAAGAATATAGATTCTTTTGTGGCGGCTGATTTCAAACTGTTAGGTTATGATCCTCATCAGAAGATAGAAATGAAAATGGCCGTATAGGGCTCTCTCAAATTTTCAGTAGAGAGCTCAGACACTAGTTTTTATATCTAGGCGATGCTGCTGTTAGTTTTGAAGGTGCAGGATTTGAAGGTTCATGTTGATGTAGAGTTTCAATACAGATGAATAACTGGTATTAGGACTATACTTGAAGCTTTGCATTTGTAGTAATCGGGAATCCTTTAGTTTCACATACACTCAGGTGGTTCTAAGGTGATTTAGGATACTTTCGAACTTTTTTTCTTCTCTGATTTTTGAGCATGCTTTGGCGCTTTGGCACTTTGTCACATGGATGGAGGCCCATCACTTAGCTCTCTTAATTTCTATGAACACTGTGTTGTACTTTTATAAGAAAATAGAATTGGGGATCACATGATTTATCTTGGCGTGGTATACGTGGTGGATTGTGTTCAAGTTTGGCTCGTTTTAGATTTT
>V300016263_L3_WHPEAkcfEAAARAA-541_1_paired_trimmed_paired_merged_contig_789
ATTGAGAAAGTGTTTCTCATTGGAGGTGGCCAGATATTAAGGGAAGCTCTCAATGCGCCTGGCTGTGAAGCCATTCACATTACAGAAATAGAGACAAACATTGAATGTGACACTTTTATCCCTGCAATTGATTCCTCTGTATTTCAGCCGTGGTATTCATCCTTTCCTAAGGTTGAAATTGGCATTCGTCATTCTTTCACAACTTATGTTCGTGTAAGAAATTCTGCAGTTGAATCCCTTTGTGAAAACAATGATCTGAACTCTAATGGTAAGTCAGACTCTATTAAGTGTGAGGTGAAGAATTTTTCTTTTCTGCCGAAGATGATTTTTGAGAAACATGAGGAGCACATGTATCTAAGGTTGGTTCGAGAAATACTCTCTGATGGCACTGCTAAGGATGACAGGACAGGGACTGGTACTTTGTCAAAATTCGGTTGCCAGATGCGGTTTAATCTGCGAAGAACTTTTCCCCTTCTGACAACTAAGAAAGTATTTTGGCGAGGGGTTGTTGAAGAACTTCTGTGGTTCATCAGTGGTTCAACAAATGCCAAGGTCCTTCAGGAGAAAGGCATTCACATATGGGATGGGAATGCATCTAGAGACTACCTTGACAGTGTTGGTTTAACTGACAAGGAAGAGGGCGACTTGGGACCAGTATATGGATTCCAGTGGCGACACTTTGGTGCCAGGTATACTGACATGCATGCTGACTACACTGGTCAAGGATTTGATCAGTTGCTAGATGTTATTGACAAGATTAAAAACAATCCCGATGATCGGCGGATTATACTGTCAGCATGGAATCCTTCTGATCTCAAATTGATGGCACTCCCACCTTGTCACATGTTTGCTCAGTTCTATGTAGCCAATGGAGAGTTATCATGTCAAATGTATCAGCGTTCTGCTGACATCGGCCTTGGCGTTCCATTTAACATAGCATCATATGCTCTTCTGACATGCATGATTGCTCATGTTTGTGATCTTGTTCCTGGTGATTTCATTCATGTCTTAGGGGATGCTCATGTTTACCGCACTCACATCAGGCCTTTGCAGGAGCAGCTTGAAAAACTGCCCAAGCCTTTTCCAATTTTGAAGATCAATCCTGAGAAAAAGAATATAGATTCTTTTGCGGCTGCTGATTTCCAACTGATAGGTTATGATCCTCATCAGAAGATAGAAATGAAAATGGCCGTATAGGGCTTTCTCAAATTTTCAGTAGAGAGCTCAGAGACTAGTCTTTTTATCTATGCGATGCTGCTGTTAGTTTTGAAGGCGCAGGATTTGATGGTTGATGTTGATGTTGATGTAGAGTTTCAATACAGATGAATAACTGGTAGTAGGATATACTTGAAGCTTTGCATTTGTCGTAATCGGGAATCCTTTAGTTCCACATACACTCGGACTCGGGTGGTTCTAAGGTGATTTAGCATACTTTTGTCTTTTTATTTGAGCATGCTTCGGTACTTTGTCACCTGGATGGAGCCTCATCACTTTGCTTTCTTAATTAT
>V300016263_L3_WHPEAkcfEAAARAA-541_1_paired_trimmed_paired_merged_contig_790
AATTATTTTAAATATTTTTATTTAAAATTAAATACAAACAGTACTTGACAAAAATTGACCACACAATGTACGAGAATATAAACGATTTACGGATCCCCACGCACCAAAAGAATCCGGAGAGTACCTCTTGGTTCACCAACATTTAAGTACCATATGGGTGACCAACTTATCTTCCTCCCTTCTCACGACCACCAAACTGCTTTAATATGCTTCTTGTTTGCCCTTAAATAATTGGTCACCGACTCACCAAGTGCTTCATGCCCACATAACATAAGGTTTTGATTATTCCCAGACTCCACATTTCTAGCTGTGATGGCTCCAAGCTCGAGCCACAAGACAGCCTCTAGTAAATTCAGCATGCCGATACAACATCTAGTAATCCATGCCTCCCATGCCTCCTCCCATTGCAGGGGTTTCCTTCTCGTCCTTTGGAAGCTCGACGACAACTGCCTCGGTAGTGGTCATCAACGAGGAAACACTTGCAGCATCCACCAAGGCGGTTCTAATGACTTTCAATGGATCGATGATCCCTGCCTTTATCATGTCAACATATTCACCTTTAGCTGCATCATATCCAAGGTCAGGATTATCCTGCTCTAGTAGTTTGCCAACGACAACAGCCCCCTCGACTCCAGCATTAGAAGCGATTGTGGATACAGGCATCTTTAGAGCATTCTGAATTATTTGAACACCGATCTTTTGATCAAAGTTCGCAGTCACCAGTTTGTCCAGCTCTTTTGAAGCATATAGAAGGGCGGCACCACCACCGGGTACAATTCCTTCCTCTACAGCAGCCTTGGTGGCGTTTAGAGCATCAGTTACTCTATCCTTCTTTTCACTAACTTCCGCTTCGCTAGCTCCACCAATCTTTAAGACGGCAACACCACCAGAAAGCTTTGCAAGGCGCTCTTGTAACTTCTCTTTGTCATAATCAGAAGTGCTCAATTCAATTGATGATCTCAGCTGTTCACATCTTTCTTCAATGGCTTTCTTGTCACCAGCCCCATCAAGAATGACTGTGTCATCTTTTGATACCGTAATCCTTTTGCATGTTCCAAGTGTTTCTATTCCCACTTTTTCGATGTTCAGACCAAGCTCTTCAGTTATTACCTGGGCTCCCGTAAGAACGGCTAGGTCCTGCAAATTTGCCTTCCTGTTTTCTCCAAATCCAGGGGCTTTAATTGCACAAACCTTAATTCCAGCACGAAGCTTGTTTATAATGAGCGTTGCAAGTGCTTCACTTTCCACATCTTCAGCAACAATTACAAGAGGTCTTTGTTTCTGCAAGGCCAGCTCTAATATTTTCACTATAGAATTCAAATTTGAGAGTTTCTTCTCATGGATTAGGACAAGTGGATCTTCTAATTCACATTTTTGGTTCTTTGGATTGGTGATGAAGTAGGGGGATATGTAGCCCCTATCCAGCTTCATTCCTTCAACGACCTCCAATTCATTATACAGTGTTTTTCCATCAGCTATGGTAATAACACCCTCTTTGCCAACTTTCTCCATAGCCTTAGCTATTAGCTCGCCAATTTCTCTCTCTCCGTTTGCTGATATTGTACCAACCTGAGCTATTTCTTCAGATGTGCTGATCATCCTAGCTCTACTCTTCAAGTTTGCAACAACAGAATCAACTGCCATTGAAATGCCTCGTCTTAGGTCCATAGCATTCATTCCAGCCGCCACTGACTTGCATCCTTCAGTAAATATAGCACGAGTAAGGACTGTAGCACAAGTGGTACCATCTCCTGCTGCATCGTTTGTCGCATTGGCAACCTGCTTTACAAGACTAGCACCAATGTTCTTCACTTTATCTTTGAACTCAATACTCTTTGCTACAGTGACACCATCCTTTGTCACTTTTGGGGCACCAAAGCTTTGTTCCAGAACAACATTGCGCCCTTTCGGCCCCATTGTGACTTTGACAGCATCAGCGAGCTCTTCCACACCCCTAAGCATCCCGGCCCGGGCTTCAACACCGAATCTGATTTCTTTCGCCGCATAGTTCCTCCTCGAAATCAATTTACTGCCAATCTGTTGAGAACTGTTCCTAGCCAACCTGGCTTTGGAGGCAAGGTTAGTGGCGAAGCGATACATGATTGATGAAGTTGCAGAGCACCTTAGAGAGAGAAAGAAGGTACGCAATCAGGAAAAGGCGAGGCGAGAGAGAGAGAGAGAGAGAGAGAGAGAGAGATGGGGAGAGAGGTCTCAGAGAGCTGCGTGGATAGTCTACTGACAGAGATGGTCTCTATGTACTGCA
>V300016263_L3_WHPEAkcfEAAARAA-541_1_paired_trimmed_paired_merged_contig_791
TCAATCATGTATCGCTTCGCCACTAACCTTGCCTCCAAAGCCAGGGTGGCTAGGAACAGTTCTCAACAGATTGGTAGTAAATTGATTTCGAGAAGGAACTATGCGGCGAAAGAAATCAGATTCGGTGTTGAAGCCCGGGCCGGGATGCTTAGGGGTGTGGAAGAGCTCGCTGATGCTGTTAAAGTCACAATGGGGCCAAAAGGGCGCAATGTTGTTCTAGAACAAAGCTTTGGTGCCCCTAAAGTGACCAAGGACGGTGTCACTGTAGCAAAGAGTATTGAGTTCAAGGATAAAGTCAAGAACATTGGTGCTAGTCTTGTAAAGCAGGTTGCAAATGCTACAAACGATGCAGCAGGAGATGGTACCACTTGTGCTACAGTCCTTGCCCGCGCTATATTTACTGAAGGATGCAAGTCAGTGGCGGCTGGAATGAATGCTATGGACCTAAGACGAGGCATTTCAATGGCAGTTGATTCCGTTGTTGCAAACTTGAAGAGTAGGGCTCGGATGATCAGCACATCTGAAGAAATAGCTCAGGTTGGTACAATATCAGCAAACGGAGAGAGGGAAATTGG
>V300016263_L3_WHPEAkcfEAAARAA-541_1_paired_trimmed_paired_merged_contig_792
TTAATGAGAACGTTGCCGATGCCATTGACGAGCATGGGAGTCTGGCTTACCCCTTCACACCAGAGAAGTTTGCAGAGCTCGTTGAGATAGAAAAGGCAAAGGAGAAAGCTCAAACCCTGGAGTCAATTTTGATTTCCGGGGATCGAAATTTTGTCATTGGAAAAGATGGAACTCAGATCCCTGTGACAGATCTAGTGGGGAAGAACATTCTCCTGTACTTCTCAGCTCACTGGTGCCCTCCATGCCGTGCCTTTCTGCCAAAACTTGTTGAAGCCTACCACGAGATTAAGGCCAAGGACGATGCATTTGAAGTCATTTTCATCTCCAGTGACAGAGACCAAAACGCATTTGATGAGTTTTTCGCCACAATGCCATGGCTTGCTCTTCCCTTTGGTGACTCAAGGAAAGCCTTGTTGAGTCGCAAATTCAAGGTCCAGGGCATCCCCATGCTCATAGCAATCGGTCCTACTGGCCAAACCGTCACAAAAGAAGCAAGAAATCTCATCACGCATCATGGGGCAAATGCTTATCCTTTCACCGAAGAGCGAGTGAAGGAGATTGAAGCGGAATTTGAGGAGATGGCAAAGGGGTGGCCTGAGAAGTTGAAGAGTGCACTCCATGAGGAGCACGAGCTTGTGCTCTCCAAGCGTAAAGCTTTTGTGTGTGATGGGTGCGGAGAACCGGGAGGGGGGTGGTCATTCTACTGTAAGGAGTGTGATTTCGATCTCCACCCGAAGTGCGCGTT
>V300016263_L3_WHPEAkcfEAAARAA-541_1_paired_trimmed_paired_merged_contig_793
GCTCAAATCCGAACGAACGGGTCCTCAACTCACCCAAATTCTCGTCGAGAATCGAGATCGCACTGCGAGATTTCGTCCAAGTCTGAGAGTCTTCGACTGAGAGAAGGAGAGGAGGAAGAAGAAGACGGAGCGAAATGACGGTGTTTCACTTCTTCAACTGCGCCATCCTGACGTTCGGCCCTCACGCCGTCTACTACTCCGCCACGCCGCTATCGGAGTACGATACGCTCGGTACTTCCATCAAAGCAGCTTTGGTTTATCTCGGAACAGCTTTGGTGAAGCTGGTTTGTTTGGCAACTTTTCTGAAGGTATCTGACAATGAGAGCTTCGATCCGTATCAGGAATTGTTGAAAGCTTTAATCGGTTTTATAGACGTTGCTGGACTTTACTATGCTTTGACTCAGCTGACCCACAGGAATATCTCTCAGAATCATAAATTTCAAGCTGTGGGACTTGGATGGGCTTTTGCTGATTCTGTTCTTCATAGATTGGCACCGCTATGGGTGGGTGCTAGAGGACTAGAATTCACCTGGGATTACATTCTCCAAGGCCTTGAAGCAAATGCCAATCTGGTCTTGAGTATATCCCTTGCTGCATTTGGATCTTTGATGTGGCTTCGGAAAAACAAGCCTAAGATTATGATTCCTTTAATATACGTATGTGCAGGAGTTGTGGCAACCATGCCATCTATCACAAGCTATCTGAGGCGAGGCCTGGGTTGGCAATTTCCGGATGTGGTGGTGTTTGAACTAGGTACCTCTCTATTGATGGCCCTCATCAGTTGGCAGCTCTTCGCTTATTGTCAGAGACCCTCTACCCGAAACAACCAATCATAACCCCCCAACATATGACTACCAGTCAGAAAAGGTCTTCAGGATTAGAATATCTTCTGTTCTCTGTTTCTTCGAATGGTTACCCTTCGGTTTTATTATTTTAAATCATTGGTATGTAGAGATTATTCTTTTATCTAATTTTGATCGACAGACCCTTAATGATTTTGCAATCTAAGAGCATCAGCGTATTTGTTGCAACTTTATATCAGTTTCTACTGGTGTACTCACCCGGATTTTTGGGTTGAAGATGGAGATAAACGTACTTTTATATCGCATATTTCCACTATAGTGAGTGTT
>V300016263_L3_WHPEAkcfEAAARAA-541_1_paired_trimmed_paired_merged_contig_794
AACCCCAGCCTCGCGACAGATAGCTGTACAAACAACACGCGAGTTAGACGAGGGAAGCTTAAAAAGAGTGCTATCTAGTTGTTTCATTGACAATTGATGAACGGAACCAACCCTATCGATCAGAATTTGAAATGAAAGAGGAAGATAGGATCAGAATTTGTGGGAGAGAGAATTATCGCTAATTTTAAGGGAAAGGGAAAGAGATATAACTACTTGAGGGTATCAATGCGTCGTAGCAATGAGTAGATGTTAAAAGCAAAGAATTTTCAAGTAGTGGTAAAACTAAGGGAAGTTAAGAAGCTGACCTTGTGATAGATGGCATGGTTG
>V300016263_L3_WHPEAkcfEAAARAA-541_1_paired_trimmed_paired_merged_contig_795
GAATTTTGCACAAATTGCTGTGAAATAAAGCCGGTTTGAGCTTGTTGATCGAATCGTATCGGATATTGTTGCATCATGGAGCATGTGATTGCTGGAAAGTTTAAGTTGGGGAGGAAGATTGGGAGTGGTTCTTTCGGAGAACTCTATTTAGGTGTAAATGTACAAACCGGAGAAGAGGTGGCTGTTAAGCTGGAACCTGTGAAGACGAAGCATCCCCAGCTTCATTATGAGTCAAAATTGTATATGCTTCTTCAAGGAGGAACCGGAATACCCCACCTCAAGTGGTTTGGAGTTGAGGTTGACTACAATATCATGGTTATTGACCTTCTTGGACCAAGTTTGGAAGATTTGTTCAACTACTGCAATAGGAAATTCACATTGAAAACAGTGTTGATGCTTGCAGATCAATTGATTAACAGAGTTGAATACATGCACTCGAAAGGTTTTCTTCACCGTGATATTAAGCCTGACAACTTTTTAATGGGCCTAGGGCGTAAAGCCAATCAGGTGTATGCTATTGATTTTGGTCTTGCAAAGAAGTACAGGGATCTTCAGAGTCATAAGCACATACCATACAGGGAGAACAAGAACCTCACAGGAACTGCTCGCTATGCAAGTGTTAACACCCACCTTGGAATTGAGCAAAGCAGAAGAGATGATTTGGAATCTCTTGGTTATGTGCTGATGTATTTCCTAAGGGGAAGGTTAGGCCTTCCCTGGCAAGGTTTAAAAGCTGGTACAAAGAAGCAAAAGTACGATAAAATTAGTGAAAAGAAAATGTCTACTCCTATAGAGGTGCTGTGCAGATCTCATCCAGCTGAATTTGTATCCTACTTTCATTACTGCCGATCATTGCGGTTTGAAGACAAGCCAGATTATTCTTATTTAAAGAGGCTTTTCCGAGACTTGTTTATTCGAGAAGGTTATCAATTTGACTATGTATTTGACTGGACCGTGTTGAAGTACCCTCAGATTGGTGGCAGCTCTAAAGGATGGCATGCCAGTGGGAAAGCGGGTTTAAGCGCAGGGCCATCTATGGAAAGACCTGATAGAGGATCAGTTGGGAAAGAGATTCGAGAAAGATTCTCGGGTGCAGTTGAAGCATTCTCAAGGAGAAACACCTCAGGTTCTAGTCCACGCCAGGATCATTTGAAACACAAGTCTTTTGAGGATGTACCTTCATCCAGAGATGCGCACCAGGATTCTGACAGGGGACGCAATTCCTCTCGATATGGCAGCACTTCAAGAAAAGCTATTGCTAGCAGTAAGCCAAGCTCCTCAGGTGATCACACTCCCAGTGACGGTCGCACAAGCAGATTAGTCTCAAGCAGTAGCCGCCCTTCTACCGGGAACAGAGGTTACGAACCCAAGCGCCCTGCAGCTGCAAGAGGCACCCGAGATGATCCTCTCCGGAGCTTTGAGCTCCTTTCAATCAAGAAGTAATGGACAGTATCTCACTACAGATATTTTCAATCAAGAAGTAATCAAGAAGTAATGGGTAATACTCAGCCTATTCGATGAGTACTAAAAAAACCGAAAAACAAAGACAAAATTCGCTCGCTTCTGTACATGGGACATCTCTTGAGCACCGCGGTTACAGACCCTGTTGCATGTCTCTAACGACGGCATCTCCAGGCTTTTCCTCCCACCTTTTATCTCCTCTCCCTAGAGATTCCGGGCATTGTAACTGTATCAGAAACATACATTTTTCTTATGCTTAGCTGTAATAATTCCTATTTCTTGAATATACACGTGCTCTGAGACCGGTTGGTGTTTGTTTGTAATGGACATCATTTCAAAAACTTGTTCAACAATGTTAGCCTGAGCTTCAAAAAACTTGTTCAACAATGTTCGCCTGAGCTCGAATGGTCGGAAATTTGTTGCAGTTCAATTTCTTCCACAATCAAGAATGCACAGATGTTTCTGCTTGCCCAACAACCTTGTTTACTAGTTTGACCGTATTTACTTGAGAGCTCGTGGCAACTTGCTATGTATCGAAAAACAAAAATTCTAGAATGCATCGATGTATTTGCGCTCGAGATTCCAAGGAATTAGCAGTAAATCTCGGCCACTTGAATTGCAATGTAGAATGCATACACTGATGTATTGTAAGACTCTTTTATGTATGAAATATGATGCTCTAAAAACCAATGTTTCATTGTTCGGCAACATCAAAATAGAGTTGGGGGGCAGTTAGCGAAAGTTCGAAACTGTCTGGTCCAGTAAATTCAAAAATCTGTCCTCCGTTCATGATAGAAGAAGAAATTCATACATTAGCATCGTCGCACTTTCAAAGTCATAGAGCGTATAACCCTTAGCTTCTATGTATGCAGCGACGCTGAAATGGATGATCGCTGAGGACAACATCACTAACAAAATATTTACAATGTGCATCCTTGCACGAAGTCAATATTCGACTCTGGGAAAGAAAAGAAAAAAAGAAAGAAAGAGATTCTCTGCTTTCCAATCCTCGGCTCATGGATTTCTAAGAGCTGCCAATCTTTTCTCAAGATCAGCAACGCTGGAACTGCTAACACCCTCAGCGTTCTTTGATGCAATTTTTCCTTTGGGAGCTGCTGAAAGCTGTGAGGCGACATCAACGCCAATTTCATCCAGCACCTGGTCTGTCAGCTCGTCAGTTTCCTCTTCCGCCTCATCATTATCCAAGGCATCATCTATGGCATCGGACATCATTTCAGTAGTCATATCCATCTGCGCAGATTGCTTCTGAAACTCGCGTATCACCTTTGCTTGCTTTGCGGGAGCCATTTGCTTATTCATAGCTGCCATTGCCTTACTAGCACCTTTCATGCCAACAGCAACTGAGGACTGAGCATGCATTGCCTGCGTATGAGTTGCTATTCCTCTCATTTGAGCTCGACTTCCTTGTAAGTTAGCTATCTGTTGCCTAAGCCTGACTAGCTGCCTGGCTAGTATTTTAGTTGCTCCCTCGTTTCCGGTTTTAGCTGTTCTCTTTATCTCAGCGACAAGCTTCTTTTCTTCTAACTGCAATGCTCCAATTTCCTTCTCTATCCCTCTAGTAGCATTAGCCATTTCTCTCTTGCTCTCCCGAAGAGCCTCTTTGGCCGTGGGTTTCTTACTGAACATGTTCATGGTGCAGACAGCTGCAGGAATCGCAGAGATTTCTTCTTCGAGTTGCAGATTTTAGAGAGAGAGAGAGAGGTCCAAGTA
>V300016263_L3_WHPEAkcfEAAARAA-541_1_paired_trimmed_paired_merged_contig_796
ACAATAAACTTGTTTGCAGAAAGAGCACCCATACAATAAACTTGTTTGCAGAAAGAGCACCTCAAACAAGATACGCATTCATTGTTTGCAGAAAGAGCACCTCAAAACAAATTGATATGTCATTCGTGATACGCATTCATCATTGCAGTTGTTGCTTCTTTTTGTTTTTAATTTGGTTACAACTTCTAACTAAAGAGTTTTCAACTTTTTGCAGTTCCAGCGTTGCTGATCTTGAGAAAAGATTGGCAGCTCTTAGAA
>V300016263_L3_WHPEAkcfEAAARAA-541_1_paired_trimmed_paired_merged_contig_797
CTTGTAGCTCACGTTGTTAAGAGCATCTATCGTTGAACTTTACATTAATTGATCATCATTCATCGATTAGTCTCCTACATACATCAACAGTTGATAATCATCCACCGTCATCATATGGAAGATCAAGATAGTCAAAAACAACATTATCCTAGTGTATAAAGCAATATGGGGAGGGAGATCAAATACCAAATGTAAAGTTCAACGATAGATGCTCTTAACAACGTGAGTTACAAGTCTATTGCGTTTTACATGCCGACAGCAGAACACAGGAGATGCACATCAAGACTCAACAAGAGAGATCTTCAATAAATTTTATCAAGCAAAAAAATATCCAGCCTTTTACATAGAGCTCCCTCAATTCCTTCCAACCTTTTTATTTTTCGCAGTTAAAGGTTACAGTATCTTTGAACAAGTTTCTAGTTTTTATATCTCAGTGTTCTTTCCATATACGGCCGGCGACTTTCAGCTTCAGCTCCTGCCTATTACCACCGGAGAAGAAGAGTGCTAAGTTCCTTTGAATAATTAGTCCGTCTTGACTGTCACGGACATTTCGGTGGCTATCTCGGATACTCCGAGGAATTCCTTGCCACAAGAGCTTTCTACCACTGCCACTGACTTCAAGACTATAAGTGAATTGCTTCGCCTCATCATCATCGCCCATGAACCTTAGGAATGACATGTAAACCGGTGCGGTTCCAATGTGGAATGCCTCAAAATGCAAGCAAAACTGACGGCCAAAACAGTTGAAAATTGTCAACATCCAGGTAGCGTTTTCAACTTCTTGGGGATTGGATTTAACATATCTATGGTTGAAAGTACTCCCGTCATGCATGTCGACCTTGTGATCATTTTTAAGATGCATCATAAGGAATTGGATATCTCCAGTGACAGAACATTCAGCTCCAGCATAAGGGCAACTGTACGGACGATAGTTACAGATTTTCTCATGCTTTAGCTTGCTGAAGTATGGGAATATATCTTGGCAACCATAAATTTGGTATCTACAAGGAAGATCCAGAGACTCTGCTACTTTCTCCAGTGCCAAGCACCTTATATTTCCAAGTTCGTTTCGACAAGTGGGGCAACAGTTGTGCACTCTGACCTTACAGCTCGAGCAAAGAGTATGGCCATTTGGACACTGGTGAATTGGAGGACACATTAAATTCATGCAAACAGGACACTCGAGTAGATCATGCACATTACTATTTGGTGGCAGTCCAGGATTTCCAATCAAACCAGCAGCAGCTTTTCTGAAAGGGGAAGCCCTTAGATCAGCAGCGGAAGTTGCAACATCAGTATCTGCAAATGCCATACGAGACTCGGCCACATCCTCACAGAAGCGACCTCCAGGAGACATGTTTCTTCTTCAAATGTCAATGCTGGTACTCTCAGATTGGGATCAATATCATGGTATTTTTCGCGAATTGTGTCACCTTCCTCAAGTGTCAATTAAATTACCCAAGAAATCCAAGAACTGCAATAACCCCAATGGGAAGAAAATAGAAAACTGCCCAATTCCCAGATGAGATTTTGAGTTCAAACGCTTAAATATTCAAACTTTAATCCACCACCACCTGCCAATAATTGAAGCAATTTTTTTTTT
>V300016263_L3_WHPEAkcfEAAARAA-541_1_paired_trimmed_paired_merged_contig_798
AATAAAGTTGTGTTTCACAACCAACAAACTTTGATGCAGAAGAGCGGGAAACATTTCTGATCATCACCATCAATCTCACATGTCATGCAACCAAACGACACACACACCACGCCGAACTTGTTCTTCAACTTTTGATCATGGGGCCAGTTGTAGCTCAAAAATAGCAGTGCCTCCCAGGCACCCACGGCCCCACCACACCAAACTCCACACTTTATTTAGATTCCAAGTTTTCAACTCCATAATTCTTGCAGCTGAGGCTGGGTCAAAAGCACATAGTGGAATATACTCCCACTGTTTTCTTCTGTGTTCTTCTCTGCGAATAAGGTCACAGATCGGCACAGGGAAGAGCCCATTTCATTAAATCCTCCAAAACCCAGAATTCTGCAGAGCAATTAAGTGGGTGGTAGAAATTTTTACTTGGTGGTTGTTTTGGTGGAGTTTTCTGTGACATGAAAGGCAATGTCTGTTTACGGTAAAGACACGGATCCAGCATTCCAGGCTGCAGGAACAAATCTTGGTTTGGAAATTTGGTGTGTTGAGAACCTAAAATTGGTTTCTGTTCCAAAATCTTCGCATCGGAAATTCTATTCCGGAAGTGCATATGTGGTTTTAAATACATTTCTGCCGAAAAATGGCCTTCCTCGGCATGACATACACTATTGGCTGGGAAATGACTCAAACAAGGAGGACTCGGCGTTGGCATCAGATAAAGCACTAGAACTAGATGCATCCCTAGGGTCCTGCACTGTGCAATATAGGGAGCTTCAAGGCCATGAAACACAAAAGTTTTTATCATACTTCAAACCCTGTATTATCCCCATTGAAGGAGCATATAGAACACAACAAGAGCGCTTAAATGGTGAAACATATAAAGTCAGCTTGTTAGCTTGCAAAGGGGACCATGTTGTTCATGTTAAAGAAGTTCCTTTCTCTCGGTCATCACTGAACCACAATGACGTATTCATACTTGATACTGCATCAAAAATTTTCCTCTTTAGTGGGTGCAACTCTAGCATACAGGAAAGAGCCAAGGGTTTGGAGGTTGTTCAATACATCAAAGAGAATAAGCATCGGGAAAAATGCGAGGTGGCAACTGTAGAGGATGGAAAATTCGTTGGTGATCCTGAAGTGGGTGACTTTTGGAGCTTATTTGGTGGGTATGCTCCCATTCCCCAGGATCCACCGTCTTCTGTCCAGGAAAAACCGGAGACACCCTTTGTGAAACTATCGTGGATATCAACTCAGGGTAAACTATGTCCATGTCGAACTGACTCACTAAATAAAGAAATGCTGGAGACGGACAAGTGTTATATGCTGGACTGTGATTCTGAGATTTTTGTTTGGATGGGAAAGCATACCTCAGTTTCAGAAAGAAAAACATCAATTTCCGCTACAGAAGATTTCCTCAGAAACCAAGGCAGGTCAGCGGGGACTCATTCAGTGTTTATAACTGAAGGATTAGAAACTGTTAAGTTTAGGTCATACTTTGATAATTGGCCTCAAACGGTCAAAATCAAGCTGTATGAAGAAGGCCGAGAGAAAGTAGCAGCAATGTTCAAGCAAAAGGGTTATGAGGTGAAAGAGCTTCCAGATGAAGAAGACATCCAGCCATTTATAGATTGCAGTGGCACATTGAAGGTTTGGCGGGTGGATGGTGATAAACTGTCCCTCATTCCAGCTTCAGACCAGCGAAAAATATTCAGCGGGGATTGCTATGTTGTGCAGTATACTTATCC
>V300016263_L3_WHPEAkcfEAAARAA-541_1_paired_trimmed_paired_merged_contig_799
TGAAGCCCGGATCAAGTTCTTGGTTGTCCACCGCCAAACAAGTCCGGTACGCACTCGAAGAATACGGCTCTTTCGTGGCACAGTATGATCAAATTTCTCCAGAACTTCAAAACAACATCTTTGGCCAGGCCGCAGATCTGTTTGAGGTTCCCGTAGAAAACAAAGTAAAGAATGTTGGTGAGCAACCGTATCATGGGTATATTGGTCCAAACCCCTTCATGCCACTCTATGAAAGCTTGTGCATCGATAATGTGACATCTCCCCAGGCAACTCACAAGTTCAAAAATCTGATGTGGCCTGCTGGCAAGAAAAACTTCTGTGAAACTACAGATTCATTTGGGCAGTTATTAGGAGATTTGGAACGAACAGTGGGACAAATGTTATTCGACAGCTTTGGGGTAGGAAACGAGTACGAGTCTGTCGCTAATTGCAACAGTCACCTCCTTAGATTCATCAAATATGAGGTGCCGGAGGACACTGACACTACGTTAAGGTTTCCAATGCATACAGACAATAGCTTCACAACCATAGTTGTTCAGCACGATGTTAGTGGGTTGGAGGTTAAAACAAAGGAAGGTGATTGGATTAATATTGAGTCTGTGCCTTCACAGTTCTTATTCATGGCAGCCGATGGATTGCAGATGTGGAGCAATGACAGAATAAAAGCTTGCCAACACCGAGTGAAGCATTGCGGAGACAAGACGAGATACTCTCTCGGTCTGTTTACATTCAACAATGGAGTCTTACAAGTACCAAAAGAACTAGTGGACGATGAGCACCCACTGCTCTATAATCCATGTGATAGTCGTGGCTATACACGATTTCATGCTTCGGCAGAGTCCAAGAAGGCAGCGTCTCGTATCAAAGCTTATTGCGGTATCAAAGTTGAAAACTAGCCAAGACTTGAGGGCGGCTCAAATTTATGATTGTCCTATGCGATGTGCGCATTCTAAACGTTTTTATAGCTTTATTTTGACAGTAATAGTATGGATATATGTTTGTTGATTTCGACATAAATGAAGAGGGACTGAAAATAAAGATATATATTTTCTTTTGATATCAATCAACGACTT
>V300016263_L3_WHPEAkcfEAAARAA-541_1_paired_trimmed_paired_merged_contig_800
TTAATTATTTAGTGAAATGGGTTCCCTAGCACCTCCCAAGCTTCCTACTATCAACTTCTCTGCCGAAGACTTGAAGCCCGGATCAAGTTCTTGGTTGTCCACCGCCAAACAAGTCCGCTCTGCACTCGAAGAATACGGCTCTTTCGTCGCACAGTACGATCAAATTTCTTCAGAGCTTCACAACAACATCTTCGGCCAGGCCGCAGATCTGTTTGAGGTTCCCTTAGAAAACAAGGTAAAGAACGTTGGTGAGCAACCATATCATGGGTATATGGGTCCAAACCCGGCCATTCCACTCTACGAGAGCTTGTGCATCGATAATGTGACATCCCCCCAGGCAACTCACAAGTTCAAGAATCTGATGTGGCCTGCTGGAAAGAAAAACTTCTGTGAAACCACAGATTCATTTGGCCAGTTATTAGCTGATTTGGAACGAACAGTAGGACAAATGATATTCGATAGCTATGGGTTAGGAAACGAATACGAGTCTGTTGCTTGTTGCAACAGTCACCTCCTTAGATTCATCAAATATAAGGTGCCGGAGGACACTAATACTACGTTAAGGTTTCCAATGCATACAGACAATAACTTCACAACCATAGTTGTTCAGCATGATGTTAGTGGGTTGGAGGTTAAAACAAAGGAAGGTGATTGGATTAATATCGAGTCAGTACCTTCGCACTTCTTATTCATGGCAGCCGAAGGATTGCAGGTATGGAGCAACGACAGAATAAAAGCTTGCCAACATCGAGTAAAACATCGCGGGGACAAGACAAGATACTCTCTCGGTCTGTTTACATTCAACAATGGAGTCATACAAGTACCAAAAGAAATAGTGGACGATGAGCACCCACTGCTGTATAATCCATGCGACAGTCGTGGCTATACACGATTTCATGCTTCAGCAGAGTCCAAGAAGGCAGCTTCCCGTATCAAAGCTTACTGCGGCATCGAAGTTGAAAACTAAAATTTATGGTTGTTGTCGAGATATAAAATCGTGTAACAAATAACTTGGCCTTATGCGCTATATATGCGCATTCTACAGATTTTTATTTTGGTTTTGAAAGTGAAATAAAGATGTGTTTGTTTGTTGATTTTAATACGAATGAAAGAGAGATTTTTTCTTTTGATATCGACAGTTTGTTCTCATGCAAAAAGATGACGTTGGGAGGTTAATAAGGAAGAAGGAACTGTCCTCGCCAACGTCATCTTCACATGAGAAGATACTACCTTTCGTAGGCTTTTGTTCATCCTTTTGAAATGTGGCAGGAATATGGATTAGAGAGGAGAATATTTAAACCAATACCTCTGCAAGTGGAAGACTTACATGAAACAGATTCACCGTCATTGTAGAGTTACAGTTCAATACCTACAATATCATGTGTAAGTTTCTTTTCAAATA
>V300016263_L3_WHPEAkcfEAAARAA-541_1_paired_trimmed_paired_merged_contig_801
TACTCTTTAGGTAAAGTTAGTGGCTACTTCTCAGATCTACAATCAAGTTGCCCCAAATCAAATCCCCTCTCTCTCTGATTCGCAGTCGAGCGCCGAATTCCAGCGAAGCTATGCTCTGATCACTTGTCTGCATCTGATTATGATTTACAGTGTGAAGGAGTTTTTGGAAGATGGGGTTTATATACCCACTGATGTGAAGGTGAAGCAGATGAAGAGGGCGAAGTTGGACTGTGTGACGGTGCAAAAGAAGTTTAGCAAGGATAGGGATCCGGTGGTGACTGCTTATGAGGTTAGGGATAAACCCTTGGCGTTGAAGGCGGAGGATTGGGACTGGCTTGTGGTGGTTTTCGTCTTGTTGAGATTTTCAATAAGAGCAAGTGGAAACTTGCATTAAGAAATTGTTATCCTGGTCATTGAGATTGTAGCTTTCTGAGTTTGTTTTAGGTGACTTTTGAAAGCGCATTCTAGTTGTTATGGATTGTGTTGTTTGTGTATGTTGTCTTGTGATGCAGTTATGGGGGTTTTCATACGATTCGAAGATGATAGTGTGGAGTCAGAGCAAAGATTGTGAACCCGTGGAATGTGAAGATCCTCTCGGTTTTGGTAGAATTTATTTGATTTAATGTGTTACCAGTAAAAGTTCCACTAAGTTATGCTCGTAGGAAAAATCAAATTAATTGTCTTAATTTGCTGCTGCAATGGAAAAAAAAAAAGGTTCCCTTTCATTTATGCTTGTAGGAAAATCAGAATGATTCAGCTTTCAAGGTCAATGGTTTGTTAGACCCCTGGAACCATTATGTACACAAGTAGTTAATTAGTTACCCCTTCCTTTGTGTTTTAATTATCTTGATTTGTATCGCTACAATGAAATAGGATTGCTGTTATTTACCTGTAAGAATTTCACTGCATCGAATACGTATATTTACCAAAATAAAAAGTACATGGGAGGGGGGATTGCTCATGAATTTCTAAGATTGGTCCTAATTGTATAATGGTTTGCACAAATTGGTTGCCTATGTTGTGAAGCCTATGTACCAAATAATTTTCACACACCGTATCATTATTTAAGATTTGCATAGAAAAAGGAGGACACACTTGTTATTGCAAGGGGAAACTATTTTTT
>V300016263_L3_WHPEAkcfEAAARAA-541_1_paired_trimmed_paired_merged_contig_802
TCTATGAATACAACACTACTTTTTGTGTCAAAAAAAGTAGTGTTGTATTCATAGAAGCACTTCAGAGAAGCAATTCCAAACAAGCTCCAAAACACCAAACAGACCATCTGGTTACCAAAGGAAAGCAAAACTGCACAACCGCAGGGTAGGTAACTTTGCGCAAAACCACAATCACAGTACAAGTTGGCAGAGAGAAATTTAACACAGAAATACCAGGCAAACACAATGCAACACGAAGAATCCGTCAAGTGACAAAAAACCCAGGACCATGGAAACTTTGAAGTCAAGAACAAGTGAAGGTACTATACAGTCTTCAATATAACTCAAGCCCATACCATGAAATTGGGGGCATGATTCAGAACAGTAACATAACAAAAATATTGATAACGACACGCTAATTAATGGCAACATTAACTTGTAACCCAAGGCCACCTCTAATCAAGAACAGTAGTTCCTGAAAGGGGTGACCCGAAAGATACTGTTAACCGTTCCATTTTGAATCTGAAAGCTAACGTTCCCGAAGAACGAAGGGCATCTATTTGGGACCGATGTCCTTCAGGGCGCAAATCTGCTCCTCTCCCATAGCAGACATGACAGAAACAACCAGATCCTTCCCCTCTGCAAACCCATCCTTGATCTGCGTAAGCAGATTGTCATCGGTTGGAAGTCTCAGGTCGTCCTTGGTGTTACCATTCTCAGTCAGCAGACTCACAAATCCATCCTCAGAGATATCGATCAGCTGGTAGTCAGTACGGTTGACATGTGGAACATCACAATTGTGGGAAGACGGAACAATATCCTCAAGCTTCTTGGCAGTGAAGATGTCGATACCGACAAAGTGGCACTTGGCATGACCGTGCTTTCCAGTCTTGGAGGTGGAAACTTCCACAACCTTGGCGTCTGGCTGATGAAAGTGTAACCGTTCTTCATTCCATTAGTTGGTTGTTCTTTCA
>V300016263_L3_WHPEAkcfEAAARAA-541_1_paired_trimmed_paired_merged_contig_803
CTGGAAGTAGCATAGCACGATTGTTATCTCCGCACAGGTGATCAGAAGGATAACAAACACGATGAAAAGGAAGCCAAAGATGTAATAGAACTGGTTCAGCCAAATTGATGTTAAGATAAAGAACAGCTCGATGAAAACCGCTCCAAATGGAAGAATGCCTCCAATAAGGATAGAGAATACTGGTTTCATATACCATGCCTGCTCTGGCACCTGCCGAGGAATTTTGTTGGTCTTTACAGGGTCTTCAACAGGTGGTTTTTTGAACCCCAAATAACTACCCACAAAGACCAAGGGCACTGATATTCCAAACCATAAGCAAACCAAAGCAATCATTGTCCCAAAAGGCACAGCCCCAGAAGACTTCTCCCCCCAAATTAGAGCATTCAGCACAAAGAAGACAGCAAAAAGAATTCCTGGAAACATGAAGGCAGTCTTTAAGGTATTCCTCTTCCACTCTGTACCCTTGAACATTTTGTACAATCGTGCAGAGGAGTAACCAGCAAATAAGCCCATGAAAACCCACAAGAGAACCATGGCAGTCATGAGACCCCCTCGGTTGGAAGGAGACAAGAAACCCAACAATGCAAATATCATGGTTACGAGTGTCATTGCAAAGATCTGAACCCCTGTCCCAACGTAGACGCAAAGTAAATTGGAATTGATTGGTGGCCTAAAAACATCTCCATTAACAAGTTTCCATCCAGTTTCTTCTTGAGCCTCATCTTGGCTGTCCAGCTGATTATAGTTGGCAATGTCTCTGTAAAGAGTTCTCATCATGATCATAGCCACCATACCAGATAAAAAGAGGACAATCATCAATGAATTTATAATTGAAAACCAGTGGATCTGATCGTCATTCATGAGGAGGTACGTGTCCCAACGAGATGCCCACTTGATCTCACTTTCCTTAAAGGAGACATCATATGTAAACACAACCTCCTTATCTTTGTCAACTTCTTGTGGAACACTGCTTCCTGGTGGTAGATTTTTCGTGTCTTTATTGCATGTTACCAACTGAGTATTATTACCATTCCACTCCTTATATTCGTGATTGATACTGTTTGGAGTAACCTCAAACCCAACAATTCGAGCAGAATCAGTCTCAGGATCTTTGTGATACATAACTCGGAAACTCAAGTGGTTGTTAATAAAATATTTCTCCTCTTTATTCCCAGCATAATTTCCCTTGAATCCAACACTGAATCCATGTTCATAAGTTGTTGAGGGACTTCCATCCCGCCTTTGTCTGAGAACAGCGACTGGAAGGTTATCCAAAATCATTTGTACTCGATATTTATCTTGAATTTTTTCCTTGAAGTTTTTTGCAGATTCAGCGTCAAGGTTTACTCGACAAGCGACTACACAGGACTGCTCCTCCCTCATTTTGAACATGTATACAGAATTCTCGATGCGATCACCGCGGAGAACTTCCCCCAGATTTTCTGCACTGTTTACAATCTGTGGGGGAGTACAATATCTTAAGAAGTAAAAATCATATGGAAGTTGCGTCTTTGTAGATGACAATTTGTTCACTTTAATAGAAAGTTCATCTCCAATGTGGAAATCGCGAGGAGCGACGCCCGGGAGGTAGAAGCAGTGGGACGAGGAGATGAGGAGGAGCACGGTAAAGATAAGGGTTGTTCTGGTGGTGGTTGTAGGGGCGGAGATCCTCCTACCCATCTTCTTCTTGTTCTTCTTCTACCTCGATTCGATCGAGAGAGAGTGGTGTTTACAGAGATTTTCCCAGGGACAAAAGCGCATAAGCTAATCTCCAGTCCTTCATTGATCAGGTAGAGTTGTATTATGGATCCTTCTTTTTATTGTCAAGATGTGACGTTATTATAGTGTTTATATGCCAAATTACTTCTCCCTCCTCATACCAATTTTCGACTATAAAAGCCGGTAAATTAAAGGAGATGCAAAAATTAAATGATGTATTAAAGATAAAAGTAAGTAGGTAAATAGCACTACTTTTTTGTCAATTCCACT
>V300016263_L3_WHPEAkcfEAAARAA-541_1_paired_trimmed_paired_merged_contig_804
TCACTCTCTCTCTCTCTCTCTCGCACTCACAAGTCACAAGAGGCCTCCATGGCTTCTTCTGCTTCTGCAATCACAACCGTCCTTTCCCGCCTCTCCCTAATCCGATTGGCACCCAAACCCTCCCCATCATCTCCTTATACAATCCCACTCTTTTCCTTTCTCGCACAAGGGTCCGAATCCGAAATACCGATTCCAATTGTTTTCTTCAATGGCGTCCGAACCGAAAGAATCTCCGGCCAACAATCCGGGCCTCCAGGCCACCCCAGATGAAGCCACTAAGGGTTACATCATGCAGCAAACTATGTTCCGAATTAAGGACCCGAAAGCCAGTCTTGACTTTTATTCGCGTGTTTTGGGAATGTCGCTACTTAAGAAGCTCGATTTTCCAGAAAAACTAACTCGGTCGATAGAACAGTTTGGACTTTTGGTCGGAAGGCTACAATTGAGTTGACACATAATTGGGGTACTGAAAGTGATCCAGAATTCAAAGGATATCACAATGGGAATTCAGAACCTCGTGGCTTTGGACACATTGGCATCACCGTTGATGATACATACAAGGCATGTGAGAGATTTGAAAGTCTTGGGGTAGAATTTGTGAAAAAGCCAGATGATGGAAAGATGAAGGGGATTGCATTCATTAAGGATCCTGATGGNNGTCACAGCTGATGCTTCTTGAGTTCATGGCACCTGAATTTCTGGTGAGCGTAGGTGACAACTTGCAGGCGCAGCGATTCTTAGTTTTTCCTGATATACTCCGAGTCCAGACCAGATGTTATGGCACTTTTTCTTGTGTGTTTGTTTTGTTTCTTGTTACTATGGTGTGTGGAGTTTATGGGTTGCGTAAGTTGTTCTTGGTTCAAGTTAGCTTTGTTTTTGTTGTCTACTCGGCTGTTTCTTTATTACAAACTTAGTCCTTCTGATCTCAATGTGCAACTTTTGCAAGTATTGGGTTTCTAAATCCATCATTACTAAAGCAGTCAAATTCATAATATTTATACGAATTGAGTTTCTTGTATGTGCACCCGCATCATATTAAGCTCAAGTGTTTAAGAGCATTTATCTTTGTGTTTGCATTTGTGGTTCTATTTGTGACTCTGTCGCCCGCTATTTTGCTTGTATCGGGGAAAAAAACACTGCATAGCTTATCGTGGTCAGCAAGCACAACCCAAATCCGTCAGCAGATGCCATCACACAAACGAATGGGATTTTCTTTTGTGTTGAGAGGAGTGCATATAGTTTTACTAGTGTTCATACAATCAATAAATTTCCCTTGTACATCGGAGGTTAAAATCAAAAGTAGTAGTCGTAC
>V300016263_L3_WHPEAkcfEAAARAA-541_1_paired_trimmed_paired_merged_contig_805
AGCGGCGCAGCAATGTCGAGGGAGGAGGCGGAAAATGAAAAGAAATGGGCGGAGGAGGAGGAGGAGGAGGAGCAGTGCCGTCTGTACGAGGCCTACAACGAACTCCACGGCCTCGCGCAGGCCTTCGACACTCCATTCGACGCGCCAGCGGTGCTTGTGGTGGGCCACCAGACCGACGGCAAGAGCGCCTTGGTGGAAGCACTTATGGGGTTCCAGTTCAACCACGTAGGCGGCGGCACCAAGACGCGCCGCCCAATTACCCTCCACATGAAGTACGACCCCCAAGCCCACTCCCCCGTCTGCCGCCTCCTCCTCCCCTCCGATGCCAGTTCCGATTACGAAAAGTCTCTCTCGCTCCAAGAAATTCAAGCCTACATTGAAGCTGAGAACATGAGGTTGGAGAAGGAGCCTTGTCTTTTCTCCGCTGAGGAGATCATCATTCGAGTCGAATACAAGTATTGCCCTAATCTTACCATTATCGACACTCCTGGATTAATTGCTCCGGCTCCTGGTCCAAAAAATCGAGCTTTACAGGGCCACGCTCGTGCGGTCGAAGCTCTAGTTCGTGCGAAAATGCAGCATAAAGAGTTCATAATTTTGTGTCTTGAAGATTGCAGTGACTGGAGTAATGCTACTACAAGAAGGGTTGTAATGCAGATTGATCCCGAGCTCTCAAGGACTGTGATTGTCTCAACCAAACTTGATACCAAAATACCCCAGTTTGCTCGTGCCTCGGATGTGGAAGTATTTCTCTCACCTCCCACTTGTATGCTCGATGGGTGTATCTTGGGAGACTCTCCCTTTTTCACTTCTGTGCCCTCTGGAAGAGTTGGCGTTGGCCATGATTCGGTTTACAGATCTAATGAAGATTTCAAAAAGGCAATATCATTAAGAGAGATGGAAGATGTTGCAAGCTTGGAGGAGAAAATGGGCCGGTCACTGTCAATACAAGAAAGAAGTCGAATAGGTGTAAGCAAACTTAGGTTGTTTTTGGAAGAATTACTACAGAAAAGGTATATGGATAATGTGCCACTAATCGTTCCACTTCTTGAGAAGGAGTTCCGTAGCGCAACCAGAAAGATGAACGAAATAAATCAAGAACTCAGCACTTTGGATGAACTGAAACTGAAGGAGAAAGGAAGAATATTTCATGATCGGTTCTTGACAAAGTTATCATTGCTACTGAAAGGAACAGTTGTTGCACCTCCAGATAAATTTGGTGAAACGCTACAGGATGAGAGGACTAATGGAGGGGCATTTGTTAGCAACGATGGCCTGCAGTTCCCCCACAAGCTTATACCCAATGCAGGAATGCGTCTATATGGGGGTGCACAATACCATCGTGCCATGGCTGAGTTCCGTTTTGTAGTTGGTGGTATAAAATGCCCTCCAATTACACGGGAAGAAATTGTAAATGCATGTGGAGTGGAAGATTTACATGATGGAACAAACTACTCAAGGACAGCTTGTGTAATAGCTGTTGCAAAGGCCCGTGATACATTTGAGCCTTTCCTCCATCAGTTAGGGTGTAGGCTCTTACACATTCTGAAGAGATTACTTCCTATATCAGTCTATCTTCTTCAGAAAGATGGTGAGTATTTAAGTGGCCATGAGGTGTTTCTGAGGCGTGTTGCTTCTGCTTTCAATGACTTTGCAGAATCTACTGAAAGGGCATGTCGTGAAAAATGCATGGAGGATTTAGTAAGCACCACCCGTTATGTCACCTGGTCTCTTCACAACAAGAATCGAGCTGGGTTACGTCAATTTTTAGACTCTTTCGCTGGAACAGAACATGCCTCAACAGGTGGTAGTGGTGTATCTGCTGGTCTTTCCCAAGATTCATCTGTTGGGTCGGTCACCGGTGATAAGGATACCAAGTCACGGGGAGATGTGAAGCTCAGCCATGTGGCCTCTGGCACCGATTTGACATCTTTTATTCATTCAACAGAAACAAGGCTGGCTGATCTTTTAGACAGTACACTTTGGAATAGGAGGCTTGCTCCTTCATCTGAAAGGATCGTTTATGCTTTGGTGCAGCAGATATTTCATGGCATAAAGGAATATTTCTTAGCCTCTGCAGAGTTGAAGTTCAACTGCTTTCTTCTGATGCCTGTTGTAGATAAGTTGCCTGCACTGCTTCGAGAAGACTTAAAATCTGCTTTTGAGGATGACTTGGATAATATTTTCGATATCACAAATCTGAGACGCTTATTAGGCCAGCGAAAGCGAGATGCAGAAATTGAGATTAAAAGGATCAAGAGGCTTAAGGACAAGTTCAGATCACTACATAAGCAGCTTAGTTCGAATCAAGCGATTGCTCCTGCCTTTCCCGACTACCATTGATATCCGAAGTCAAATCGTTGGATAAGTTATCTCTTCGGGAGCGTGCTTATGATAATGACATATGTGGTGGCTTAGAGAAATTTAGTGGAACAATCTTACATGTTTATCTGGACCAGAGGATTCTATTTCATTGCGTGGACTATGTTTTGTGAACTATAACTTCTCTTTTACAAATGAGATATGCTTTGCTTCGCAATCTTTCAATAATATCTACTGGAGTCCTC
>V300016263_L3_WHPEAkcfEAAARAA-541_1_paired_trimmed_paired_merged_contig_806
ACATAATGCAGAGAATCTCATCATACACAAGGCATAAAGTACAGTGCCAAATTAAAAATTAGAGAGAATAAAATAAAACCACTATTGACAAGTAACACTGGCAATATATATTATATAATTATTAAACAGTAGGGCTATGGACAATAAAGAAAGTTGCACGTGAGCCACTATGAAGTATGAACATCTTCTATAATATATATTATTGCTTCTTGTCCCTAACAAATCTCCGAATATATTCTTCCATGTAACTTTAATTAACAACATTAGACGACCAAAAAAACAAAAAGAAAAAAAATACAGAGTCACAGACATCCAAACTTCGTGCTCTCCATCTGTGTAGAGCCGGTCTGCTTACATTTGATTGTGTCCATGGCAGAAATATCAACCCACGGCAATCTAGCAACTTCTGTTCTTGCACTTCTCCACCGCTCTTGGTGCAAGTCCAATAGCCTCAGATCCCTTCATTATTCGCAGGCGTTTGCATGAATTGACAAACATTTCCCATGGCACATCTCCAACAAGCATCCAATCTCCATCCTTGTCCTCATAACTAGGCACATACTCAGAACCACTCAGAAGGTCTATCAGTTTGCTCTCGTTCACGAAATCCTTCATTCCTTGTGACCCACAGTTACCGATGGTGAAGGAGCTAAACATTTTGCTTAAGGCAGTAGAAAGCTCTTGGTAGCTTTTGTACAGCTTCAGGTCCACCTTACGCAAGTAGGGCGCGCCATCCATGCTGACTTTAACAAACGCTGCAGTGATACTGTTGGTCGGACAGGTGGCCACCCTACAGCTTGAGCCTTGGCAGCAGGAGGCTTAGTTGGATTATTTGACCTAGGAACAGGAGCAACATTCTTCTCCTTCTTCATCTCCTCCACTTGATCTTCATCACCAGCCGATTGATCTTCAGATGAAATATTGAGCTTCAAATCGACAGTTTCAGCAAACCCTCTCTTTCCAGTGTTCTTGGAAGCTTCACCATCCTTTCCAGCAGTGCCTAATATTCCACCAGGCAACCCCAAACGCAGTTCTGTCTCCTCAAAGTTTATCAAGCTGTATTTCTGATCCTGCTCTTCGTGTATCAGACCACCCATCGTGCTTCTAGGGGTTTTTCTCTCTTCTTCTTCTTCTTCTTCTAGGATTTTTCTATGTGTGTTAGGGTAAATATTTGAGGCTGTAGCTTTCTGGATCTGAACAACTCGATGATGTCTGTGAAGAGGGTGCAAAGAGAAAACGTGCAACTTTGGAAGAAGTTGAAAACAGGTGTGGTGCGGGATGATATATGGTTTGCTGAAGAAATCTTTGGGTGGAATTAAACGGTTCAGATGACGCCAAGTGGAGCGTTCAGTTAGCTGGATCGCTCGGGCCTTGTCGGAAAATTGATGTCACGGGTGATGTCAGGTTTGGAATGATTGTGGGGAGGCAAATGGACACAAGACAACATGGCGCTCTCTGTTTGCCTTTTA
>V300016263_L3_WHPEAkcfEAAARAA-541_1_paired_trimmed_paired_merged_contig_807
TTGAGATCTCAAATGATGACTTGGTCGCCTATCTCGATGCAAGGAATGTGAGCTATCTTGCTCCACTACTCTCCTGTCTTCTCCTGACACCTGTTCTCCAGAAAAGAACAATTCTGGATGCTCAGACAAGAGAGCGATGCCGGCAAACCCTCTTTTGGCAGGAATTTGAGATTATCACAGCTTCTAATTTCAAGCTATTGGAGAGAAGTGAGGTG
>V300016263_L3_WHPEAkcfEAAARAA-541_1_paired_trimmed_paired_merged_contig_808
CTCACTTTGACCTGAGATCTCAAATGATGACACTGTTGTTCCGTCCTGTCCAGTCGCCTATCTCGATGCAAGGAATGTGAGCTATCTTGCTCCACTCTTCTCCCGTCTTCTGCTGACACCTCTTCGTCAGAGAAGGGCAATTCTGGATGCTCAGGAAAGAGAGCGATGCCGGAAGACCCTCTTTTGGCAGGAATTTGAGACTATCACACGTTTTCAAGCCGAGCTCTTGAAGACAAGTGAGGTGTTGAAGTCCCTCCAAAGATTTCAGACTTTTCATCCCACCGATATGGAGTTCGGGAAGAGTGGTAGGGAGCAGCTGTTCCTTGAGCAACGTCTCCAACACATCCTCGCTTCTCCCGATAAAAAATTTTCGAAGGGAGACAAGTCGTTGCAAACCCCAGTACTCCACTGAAGGCTTCAGTTTCTCACAACCACCGATTGCAAATGATTGTAGGTTGGGAGGCAAACCCCCTTCTGCAAATGACTCAACATTTGGAAGTTTGCCTATATCCAAATCTCGAAGGGCTGTGAGGGTGTGTAATCGGTCGGGCAATAACTTCAAATTCTCGCATCCATGGACTCTAAAACAAGCCAGTTTGGGAGTGGGCAATACCCCGTGGGGAAAAGAGACCAGATTTGGACAACCATAGATACCGAGAAAGTTGAGATGAGTGAGATTGTCACCAATGGAAAGGGATTCTAGATTTTTAATTCTGCCGATACTAAGAATTGAAAGTTTGGGGAAAACGCCCAGCGGGAAGGACCTCAGTGAATCACAGCTGTCCCACAAATCCAATTGTTGAAGGGATGTCAATTTGGCCATCATCTCATGAGATAGGAATTCTAATCTCCCGCAATGGTGTATACTAACACGTGTCAACGAAGTGGGTAGACCATTTCTCGGGAACGACAAGAGCGATGCGCAGTTATACAGAGTCAAAT
>V300016263_L3_WHPEAkcfEAAARAA-541_1_paired_trimmed_paired_merged_contig_809
CCATCTCTGCTGCCAAAATCAACCGCTTGAGTCTCAATATTCCCGGGCCATTCCTTGACTTTACGATGCTTTCTGACTGCCTTGGCACTGACATCCTTATTGCTCATAGCAGCAGCACCATCTCTGCTGCCATTACAAATTTCCATCAACTCTTCCTAATTCATTTTCTTAGTTTCCTGCTCATCAGATTTCGGAGATGCATCCAAGTTCATATCTTTGCTTCCATTAAGAGACTTCTCCTTCCCTCGTTTTCTTGGTGACAACACTGGTTTCCTATCAAAACTCGAGGGCATAAACCCGCTTAAACGTCACTAAAACCTTGTTCAAAGCCATACGTTTTTCACGAACCATCCTTGCTTTCGACATCCATCTCCCCTTGTTTCTTCGGCTTGTACATGGTCAAAGGGATTGCTCATATTTAATTAGATTCCAATTGTAATCGAATGCCACCGCACATATAGAAAACATGCCCCTTTGTCCAGGGATAGCTCATAACATCCCCAATGATAGAGCAAAATGCTGTAATCTCTCAGTTCCTTTGGATCACTTCCAGAGAATAAGATGCTCATAGGCTGCAGATCGATGGGTTCTCCCACTTCATTTCCACATCAAATTGTGAAAATCATGGTTCTTCTCATATCCGTTTCGATAGGATGCCAAAACAAGTGCTTTCCTTTTCCATACCCCAGCTCAACATATATGAATACTCCTGCTCTTGTAACATAATGTACTAACTTCCAACAAGCGCAAGCATGAGGGCAGTGCTCCAAAGAAACTTGCTCTCATTTTTGTTTTGTGGTCATCGTCACCCGTTCTCACTTCAACAGCGGTGTATGTACCAAAACAGATCTATCCAATTGAAGGAGAATCATATTCATGTCACACGGCAGGAGAACCATTCATAGACAACTAATTGATGGACACAATGGACTTAGGTAATTCAATCTTTACAGCAGAGTTTGCTATCTGACTTTGACTTTGAGATCTCAAATGATGACTTGGTTGTCTATCTGGATGCAAGGAATGTGAGCTATCTTGCTCCACTCTTCTCCCGTCTTCTCCTGACACCTCTTACTCAGAGAAGGACATTTTTTTATGCTCAGAAAAGAGAGCGATGCCGGCAAACCCTCGTTTGGCAGGAATTTGAGACTATCACACCTGCTAATTTCGAGCTCTTGAAGACAAGTGAGGTGTTGAAGTCCCTTTCCCTTCAAAGATTTCAGGCTTCTCATTACATAGATTTGGAGAGTGTGAAGAGTGGTAGGCAGCAGCTGTTCCTTGAGCACCGTCTCCAACAGATGCTCGCTCCTCTGGATCTGAAATGTTCGAAGCGAGACAAGTCGTTGCAAACCCCAGTACTCCACTGAAGGCCTCATTTTCTCACAACAATTGATTACAAATGATTGTAGGTTGGGAGGCAAACCCCCTTCTGCAAATGACTCAACATTTGGGAGATAGGATATCCACAAATCTCGAAGAGCGGTGAGGGTGTGTATTCGGTCGGGCAATAACTTCAAATTCTGGCATCCCCAGACTCGAACACGAGCCAGTTTGGGAGTGGGCAATCCCCCGTGGGGAAAAGAGACCAGATTTGGACAATTATAAATAAAGAGATAGTGGAGACGAGTGAGATTTTCATCATCAGCTCCTTCTCCAATGGCAAGGGATTCTAGATTTTTACTGCCCCAGATATCAAGATTTGAAAGTTTGGGGAAAACGCCCAGCGGGAAGGACCTCATCGAATGACAGCTGTCCACCAATTTCAAATCTAGAAGGGATGTCAATTTGGCCATCATCTCATGAGATAGGAATTCTAATCTCCTGCATTTCCTTATAGTAAGTGATGTCAACGAAGTGGGTAGACCATTTCTCGGGAACGACAAGAGTGACGCGCAGTTAACGAGACTCAATTGTCGAAGACAACTGCTCAAGTGCGGCTGCAAGCAATCTGTGCTACTAAAAATTTGAACCTCAAGACTCCAAAGCGAGGACAGCGACTCCG
>V300016263_L3_WHPEAkcfEAAARAA-541_1_paired_trimmed_paired_merged_contig_810
CTGATCTGAAATCTTCGAAGGGAGATAAGTAGTTGCAAACCCCAGTTCTCCACAGAAGGCCTCAGTTTCTCACAATCTCTGTTATGAAATGTTTCTAGGTTAGGAGGAAAACCCCTCACCAAATGACACAAGATTTGGAAGATCCCAGGTGCTCAATTTTTGAAGGGTGGTGCGGGCATGCATATGTTTGGGCAATAACTTCATATTATCGATCCCCAGCTCCGATATGAAGTTTTTGCTATCGCATCCCCTTTACGTTGGTCAATCTTTCATTTTGCTCCCCAATCCATCCCCTCGGTGTCTTTGTGTTAAGAGCCTCATCACAGAGGAAATTTAAAAGCTTAAGGCATCATATCCATCCACGCCTCCACTAAAACACTCTGCGGGCAGGCCCTTTCAACTTTAGCTGCCAAATTCAACCACTTAAGTCTCAATGTTCCTGGCCCACTCCTTGACTTTACGATGCTTTCTCACTGCCTTGCCATTGACATCCTTATTGCTCATAGCAGCAGCACCATCTCTGCTGCCATAACAAATTTCCATCAGCTCTTCCTGCTCAAGTAACATAATTTACTGACTTCCAACAAGCGTAAGCATGAGGGCAGTGCTCCAAAAAAACCTGGCTCTCATTTTTGTTCTGTGGTCATCGTCACCCGTTCTCACTCCAACAGCCATGGCACGATTCGACAACTAGTAATTTATGTAAGCAAACACATGTTGCACTTGGATGATATTGTCCTGCCTTTGACTTGAGGCCTCAAATGATGAATTGATCATCTATCTTGATCAAAGGAATGTGAGCTATCTTGCTCCACTCTTGTCCCGTCTTCTTC
>V300016263_L3_WHPEAkcfEAAARAA-541_1_paired_trimmed_paired_merged_contig_811
TTCAACAAAGTTTTCGCCGTGAGGCGGTTCCCGATTTTTATAGCTTTATCAACGTTGTGAATTTCAAATACAAATTCAAGTAGGGTGAAGCCCTGATATTATTCACTAAGTAAAGAACGCATGAAGTTCATCCTACAAGGTAACTTATGCTATTTCCCACTGCAGTGGGCGGTTTAAAAATTCCAGCCGATGTTCACACATAGAAAGAATGATTCTGCACATCCTCTGCGACCCTCGCAGGCTCGCAGCACCCTCAGTTGAACATAATTATGAACATGATGATTCAAACACCATTCTCATGTTCAAGCAAAAATTGCATGTCCAGATCAGTTTGTCTTCTACCGAAAGATTTATATCCGCTTTGATCAAGCCAAGGAACACACCTTATCTTGTCTAATGCTCCCGCAGCAAAGGCGGTTGTCATCTA
>V300016263_L3_WHPEAkcfEAAARAA-541_1_paired_trimmed_paired_merged_contig_812
TTCAACAAAGTTTTCGCCGTGAGGCAGTTCCCGATTTTTATAGCTTTATCAACGTTGTGAATTTCAAATACAAATTCAAGAAGGGTGAAGCTTTGATATTATTCACTAAGTAAAGAACGCATGAAGTTCATCCTACAAGGTATCTTACGCTATTTCCCACTGCAGTGGGCGGTTTAAAAATTCCAGCCGATGTTCACACATAGAAAGAATGATTCTGCACATCCTCTGCGACCCTCGCAGCACCCTCGGTTGAACATGAGTATGAACATGATGATTCAAACACCATTCTCATGTTCAAGCAAAAATTGCATGTCCAGATCAGTTTGTCTTCTACCGAAAGATTTATATCCGCTTTGATCAAGCCAAAGAACACACCTTATCTTGTCTAATGCTACCGCAGCAAAGGCGGTTGTCATCTA
>V300016263_L3_WHPEAkcfEAAARAA-541_1_paired_trimmed_paired_merged_contig_813
GGGAAAGTCTTGGTATGAACCTGACTGGTGGAAATTTGGGGATCAGAAATCGTACTTCCGACATGCGGGTGGTTCCCTCATTATACTATCCAAGAACTTAGCTCAGTATATCAACATAAACAGTGCATCATTGAAGACTTATGCTCATGATGATGTATCAGTGGGTTCATGGATGATGGGTATCCAAGCCACTTATATAGATGACAACCGCCTTTGCTGCGGTAGCATTAGACAAGACAAGGTGTGTTCTCTGGCTTGATCAAAGCGGAAATAAATCTTTCGGTAGAAGAGAAATTGATCTGTACATGCAACTTTTGCTTGAACATGAGAATGGTGTTTGAATCATGATGTTCATACTTATGTTCAACTGGGGTTGCTACGAGGGTCGCAGTGGATGTGCACATCATTCTTTTCATGTGTGAAGATCGGCTGGAATTTTTACACCGCCCGTTGTGGTAGGAAATAGCTGTTGAATGTGAGTGATAGCATGATACTTTGTAAGATGAACTTCATCTGTTCTTTAGTGAATATATGATAGCTTGGTCTCCACGCGGTTCCATCTGGGCCGTCCATAGGAGCAATCCCCACAGCAGCTAAACCTTTTCTAATTGTATGTGATATTTCATATTCTTTGTTCATCCTCGCTGCATTTCTTTCCTCAATTTTTTGCAATACTTGATCTTCGGTTAA
>V300016263_L3_WHPEAkcfEAAARAA-541_1_paired_trimmed_paired_merged_contig_814
ATTTATAAATATAGTTGGGAAGATACAGAAGTTCTACAATAAGATCTAATATACAAGTATGTATGTATATATATATATATTTTTTTTTTTTTCCAACAACAAAAGGACCTCATCATCTCTAAATAAGGGAAAAAAAAAAAAAAAAAACTAAAAGGAACAAAAATAAGTATAGATTATATTTTTATCAGCTGAAGATATCCATGGCCTCACCTGAATTTATAGCAGCTACCTTTTTTGTCAAAGGAATTTGCTGAGGCCACTCTTCATCATCATCTGGACCGTTTGATTAATATCCTAAGAAGCAAAATCTCAACCCCGCTAATTATCCAAAATCTATACAAACTATTTATATCCTCTATCATCCCCCAATTAACAAGAGCATAAATATATAACATGATCATCATAATCTTCAAACCTTTGTCAAACGATCCATCGATCTCAAGCGCTAAATGATACGTGCCATAAATCATCAAATTCATCAACCCTCTATCCCAAATTGGATTCAGAATACCAATTCATTCCAGGCAGTTGATACGGCGTCTGGAATATACCGTCGCCAAGTGACCCCAGAACTGCATGTTGGTGCAATGGTGGAGTCCGTGGAAGCTGAGAAAGTAGATTGGCAATAGAAGTAGAATTGTTATTAGTAGAACCACCATTAATCCCATCACCATAAGAATTAGTACCATTGTCCAATTGGTGCAGTTGTATTCTCTTGCTTGATGAAGGATCAGCAGCCGTCTGATCATCTTCCTGATTATTCCAGTACAAAGATGGAACTATTGGCCGTTTTAGTTGCAGCTGATGAGTAGAAGCTGATCCGTCGGTGCTGCTCATTATCCCATCAAAAAATCTTTGGTCATTTTCCATGAAAGGCGG
>V300016263_L3_WHPEAkcfEAAARAA-541_1_paired_trimmed_paired_merged_contig_815
GAAAGAGTAATTATATTTCTTATAATTTTTCATATGAATATTTTACAAGAGGTTGAATAAAATGTCTTTAATTAGCTAATAGAGATACAACCAAATTGAAAACACGGGAACCACATGACCATAACACATGACCATTCTGACATTTAAGCCAAAATTAAACTAAAAAAATGTTCTTGTGCTAGGCTGCTAGAATTGTAGTAAAATTAAGCACCAAACTTGGGAACTTTGGCGGTGGATATTTGTGCAAGGAAGTGCTCCCCCACGATCCGCCGTTGGATTTTCCCGGTGGCAGTTTTCGGAAGAGAGTCGGTGATGAACACCTTCTTGGGTACTTTGAAGGAAGCCAGATTCTTCTTGCAATGTCGCATCACTTGTTCCTCGTCTAAGCTCGAGCCTTCTCTTGGGATTACGGCGCAGTTAATCTCTTCGCCATATTTATCATCAGGAACTCCAAATGCAACGCCTTGGGCAACCTCTGG
>V300016263_L3_WHPEAkcfEAAARAA-541_1_paired_trimmed_paired_merged_contig_816
```
