## Supplementary material for "Glyoxylic acid overcomes 1-MCP-induced blockage of fruit ripening in *Pyrus communis L*. var. ‘D’Anjou’": S4_Pear_GlyoxylicAcid_Assembly txt (part 2 of 98)

```
AGTTTTACGGATTTCATTGACGAAATTATTAAACCAGAATCGAATTTATTTATACATAGTAGAAGGAAAACACAAACATGTCCAGATGCCTCAGCTTAGGAGGCAAAAACAGTACCATGAAACTTAAAAAACATAAAAAGTAAACCATAAAACTTCTTCCGACGAAAACAGATAGCAGACGGCCACCATCCAGCACTTAAAAACCACCACGGAGACGGAGGACAAGGTGAAGGGTGGACTCCTTCTGAATGTTGTAATCAGCCAGGGTCCTTCCATCCTCCAACTGCTTTCCAGCGAAAATCAACCTCTGCTGGTCCGGAGGGATGCCTTCCTTGTCCTGGATCTTTGCCTTCACATTGTCGATGGTGTCAGAGCTCTCCACCTCCAAGGTGATGGTCTTTCCTGTCAAGGTCTTCACGAAGATCTGCATACCACCCCTCAGACGCAGCACCAAGTGAAGGGTCGACTCCTTCTGGATGTTGTAGTCCGCCAGAGTGCGGCCATCCTCGAGCTGCTTCCCGGCAAAGATCAGCCTCTGCTGGTCCGGTGGGATCCCCTCCTTGTCCTGGATCTTGGCCTTAACATTGTCGATGGTGTCCGAGCTCTCAACCTCCAGGGTGATGGTCTTGCCAGTCAGGGTCTTCACAAAAATCTGCATGCCACCACGGAGACGAAGCACCAAATGGAGAGTGGACTCTTTCTGGATGTTGTAGTCGGCAAGGGTGCGGCCGTCCTCGAGCTGCTTTCCTGCAAAGATAAGCCTCTGCTGGTCCGGTGGGATGCCCTCCTTGTCTTGAATCTTGGCCTTCACGTTGTCGATGGTGTCGGAGCTCTCCACCTCAAGGGTGATGGTCTTCCCTGTAAGGGTCTTGACGAAGATTTGCATCCCACCACGGAGACGAAGAACCAAGTGAAGGGTGGACTCCTTCTGGATGTTGTAGTCGGCAAGGGTCCTGCCATCCTCCAGCTGCTTTCCGGCAAAGATCAACCTCTGCTGGTCTGGAGGGATGCCCTCCTTGTCTTGGATTTTGGCCTTGACGTTGTCGATGGTGTCGGAGCTTTCGACCTCCAGGGTGATAGTCTTGCCGGTGAGGGTCTTGACAAAGATCTGCATGCCACCACGCAGACGGAGCACCAAGTGGAGGGTTGACTCCTTCTGGATGTTGTAGTCTGCGAGGGTTCGGCCGTCTTCGAGTTGCTTTCCGGCGAAGATAAGACGCTGCTGGTCTGGGGGGATCCCTTCCTTGTCCTGGATCTTGGCTTTGACGTTGTCGATGGTGTCGGAAGACTCGACCTCGAGGGTGATGGTCTTTCCAGTAAGGGTTTTCACGAAGATTTGCATCTTGAAAGGCTGAGGGAGCTTCGAGAGAGAATTGGAGGAGGAATTTTCAGATTGTAGAAAAGCAAAACAACCGAAATTATAAGAACAATATCATTTTAAATCAAAATTATAAATTACAGATCAGGAAATTACATAAAAAAAATAAAAACCAATTGGGAAATAAATGCTTAAGAAATCAAAGACTCTATTTTTATTCAAGAACAAACCCATTTTTTTACAACCAGGATATTAACAGCCATTTATCCACAATAATTCAATCCTAATTTTCAAAATTTACAAATCACAAATAGAAAACACAATTTTCCTTCAAAATTACACAATTTAATACGGGATATAAAATAATATGCAAGATTAAATTGATCAACCACAACTCTTAAATTAGATATCG
>V300016263_L3_WHPEAkcfEAAARAA-541_1_paired_trimmed_paired_merged_contig_817
GGTTTCAAATATCTATCCCCTGTAGATCGATAAGAAGAGTAAAACGATGTTAAGCTCCTTATTGAGTTTAACATATAGATGGGAAATGCTAATAAAAAACTGTAATCCATTTGTTCTGACAAGACTAGACAAGCAACTGAATGTTCATACATACTGCGAACACTCATGGTAAATTGTTACATTATTTTAAGAGTCACTTGTTTCCAAGGATGGGGGCGCAAGGAAAAAGTGGTCAAACTGCTTTGTCATGGTCTCATAGCCAAACACTCGAACTGCTCGCTAAATGCGCATTAAAAGCTCTTGAGCTAGTGGGAGGAAATGTTCATAGTTAGTCGTAGGGGCAGGTTGCCCCTCACTGCTGCATTCTGTTAGCAGACAACTAACACAAGCCTCCTCAACAAATCTCATAACAGAAGTAATTAAAAGAGTGGAAACGTGAAAGAACTTTGTATTTTATCTTTTCGAGTGGACAAATATGAGAAAAGTCAACAGTATCAAGGTAAATATCTACTTCCCAATGGACCTTGACATTGCAAGAACTCCAAAAACACGGTGCCCATTCCACTGTATTACCTTGCCACCAGATGCCTCAATCCTTTCATATTCGTCTTCTCTGTTTGGTTTATGATCGACTGATAATGGTATCGCTTGTTTGCCACGACATAGAACTGCTCTTGAATCACCACAATTTGCAACTATAATATGGGATGACGAAACTAATGCAACCACAGCTGTAGACCCAACAGTTTCCGGGGCAACAGGCTCAAAACTAACTTCGGAAGCATCTGCATTGCTTTCAATGATGCCTCTGCTTACTTTTCCTCCAATCTCATCATCAACCCTTTGAAAACAATTAGTGAATGCTTTCTCCCAATGCAACTGCTGAGTTTCTTCCGTAATCCCATCACCAGAGTCATCCTTAATGACTCCAAGCTCTTCGGCCAAAGCCAAATGGAGCCGCTCACTACAAAAGTTAGCAACCTGAGGGCCGCCGTGGCCATCATAAATGCCAAAAAAGTGACTGGTTAGGTGGGTCAAACTTTGGCTCATTCCATTATACACTTGATTACCGACAAGCATTTTGATTGGAATATTGATACAACAAGGAACAGCAGCAAATGCATCTTCCATTTCTGGTCGTCTTCCACAAATTGATACAGAACCCCAGAGGGGAATACAGTTGAGCTCAAAAACACTCCGGTTGCCTGCTTTACTGACAATCTTCTCACTATTTGCATGGATAAGTACCATAGAGGTTGATAATTCAGATTTATCTGATAACTCAGAAGCAGGGCTTACTGCTGCAACAACCCCAGAAGCCATTTTCCCAACAGCCGATTCTACCAAGACAATAGCTTTTGCAACAATCTTCCCTTCACTAATTTTTCCAATCTCCACATCATCTGGCAAGCTTTTCGCAGACCCCATCTCTAACTTCAGCAATTCCTCACTAACAATTCCATTAGTATCATATCTAGAGGCTAAGATTTGCACTTCCTCACTTTCTTGAACCATGACATTATTAGCAACAGAAGTGTTTCCACCATCATCGTCTTGTGATGGCACGGGAACCACACTAACTTTGCTTTCAATATCATCGGAACTTCCTTTACTGCAAGCGACTGGCTCTAAAGGAACCACCTTAGAGGAATCTGAAGACAAGTTTCCCGAGTCTGTTACAAGCTTTAGCCATGTGAACTCCACATTGGCTCCAATTCCGGCACTATCACATATAGCATTACCTAAACTAAGAGTCACTGCAACTGCTGGAGACATGTCTTCCATCAATCTCCTTATCTTTGTAACATTTGACATTTACCTTCAATCAACCGGGGTAAATTTCTAGCAACGAACCGGAGGTAAGTTCTTAATTCGGTCAATATCCCCACTTCCGCAAATTATACTACTGATCCACCCACCAATTCTCTCAAATGAGCAGAATACAATGGGGTAATCAGATCTCGTGGGAAACAATGGATCTATAACCTCTCCAAGTGACTAAAACTTTATGATTTAACCGATGAATCGAGTTTCTTATATAGGGTTCTTAGCTCACCAAACTCTTCCTTCTGGCAGAAAATCAGCCACATAAAACCAAAACCCTATCCTAACCACCAACCTTTAGATATACACATAAGCACATGAAAACCACTGCAATCTCACCTTTTTCTATAAATCCAACAAGAGAAAGCAAAAGGGTTCATGAGAAACAACCTAGGAAAAAGAAAACTAACCCTACAAGATCACATGAAAACCAGACAAAGGTGAAACCTTTTTTTACACGTAACTTGGGCATTCCTGGATCGCAGACAGCTCAGCCTTATCTAAAATTTTTGAGGTTGTCTGCTTTACATTTCTTCTTCTCCTCCTCCTCCTCCTTCTTCCAGGACACACAGGCAACCCCAAATCATCAAGAACCATCACAACAGATTCTACAGAGACATAACATTATCTGGGTTTGCTAATAATACATGATCTTAATC
>V300016263_L3_WHPEAkcfEAAARAA-541_1_paired_trimmed_paired_merged_contig_818
CCCTAATTTTTAAACAAGTTTTTATTCATCAATTTGAATGGTTTCCTAAAAAAAAATATTGGATTGAATTAACTCCTTCAAGCTCGACGATTGAATAAAAATAGGTTATTATGATTTCGAATAAGCCGCTATGGTGAAATCGGTAGACACGCTGCTCTTAGGAAGCAGTGCTAGAGCATCTCGGTTCGAGTCCGAGTGGCGGCATGGCATCTTCTAAAAGAGTAAGTCCTATAATGAATTCAATTCCCGATTTCAATTCCTATAATTGAGGGACGCCCTTATTAATTTAATAATTTTTATGATATTTTCAACTTTAGAGCATATATTAACTCATATATCCTTTTCGATCGTTTCAATTGTAATTACAATTCATTTGATAATTTTATTAGTCGATGAAATCGTAGGACTAGATGATTCGTCAGAAAAGGGGATGATAGCTACTTTTTTCTGCATAACAGGATTATTAGTTACTCGTTGGATGTATTTGAGGCATTTACCATTAAGTGATTTATATGAATCATTAATTTTTCTTTCGTGGAGTTTTTCCATTATTCATATTATTCCGTATTTTAAAAAACATAAAAACCATTTAAGCGCAATAACCGCGCCAAGTGCTATTTTTACTCAAGGTTTTGCTACTTCGGGTCTTTTAACTGAAATGCATCAATCCGCGATATTAGTACCCGCTCTCCAATCCCATTGGTTAATGATGCACGTAAGTATGATGGTATTGAGCTATGCAGCTCTTTTGTGTGGATCATTATTATCACTAGCTCTTCTAGTCATTACATTTCGAAAATTCATAAGGATTTTTAGTAAAAGCAATAATTTAGAAAATGAGTCAGTTTACTTTAGTGAGATTCAATACGTGAACGAAAGAAACAATGTCTTACGAAACACTTCTTTTATTTCGTCTCAAAATTATTACAGGTATCAATTGATTCAACAATTGGATCGTTGGAGTTATCGTATTATTAGTCTAGGGTTTATCCTTTTAACCGTAGGTATTCTTTCGGGAGCAGTATGGGCTAATGAAGCATGGGGATCATATTGGAATTGGGATCCAAAGGAGACTTGGGCATTTATTACTTGGACCATATTCGCTATTTATTTACATATTAGAACAAATAAAAATTTTGAAAGTGTAAATTCTGCAATTGTGGCTTCAATGGGCTTTCTTATAATTTGGATATGCTATTTTGGGGTTAATCTATTAGGAATAGGGTTGCATAGTTATGGTTCATTTACATTAACATCTAATTGAATAAAAGACTTGACGAATATAAACATAGGACGGCATACAGGTATATATACGAAAACTTCATGTAAACAATCAAGAACCATTTGAATCATTTCCATTACTTGATTCAAATGGTTCTCACAAATTCAAAAGATATCTAGTTATAATAGAATTCCAATTTTTTTATTTTACTTAAAAGAAAAGAATATAAAAGACTCATTTTTTTATTGTACAATCAACCATTTTTAAAATCATGGGATTTCAGTTTCATTTTTTGGTTTACTCACAAAAACTATCGAAAAAAATAATTGGATATAATAGCTTCGACCTTGTCAACTGATAATGATAAAACGAAATCGGGATAAACACCAATACCTATTACAGGTAAAAGGATAGAGATCGAAACAAATAATTCTCGCGGTCCAGAATCAAAAAAATAAGAGTTTGGGGCATTAAAAAGCTTGTATCCATAGAACATCTGGCGTAACATAGATAATAAATAAATAGGAGTTAATATCATTCCAATTGCCATTACAAAAGTAATTAATATTTTTGTCATTAAAAGATATTTTTGACTAGTAAGTATTCCAAAAAAAACTAACAATTCGGCAACAAAACCGCTCATGCCCGGTAATGCAAGAGAAGCCATTGATAAGATACTGAAAGTCGTGAATATTTTTGGAATTGCGATAGCCATTCCGCCCATTTCGTCGAGATAAACAAGACGTATTCTATCATAACTCGTTCCGGCCAAGAAAAAAAGCGCAGCGCCAATAAATCCGTGAGAGATTATTTGTAAAATGGCTCCGTTGAGTCCTGTATCGCTTATAGAACCAATTCCTATAATTATGAAACCCATATGAGATACAGAAGAGTAGGCTATTCTTTTTTTTAAATTACGCTGACCGAGAGATGTTGAAGCTGCATAGATTATTTGAATTGTGCCTACTATAATCAACCAGGGAGAGAATATAGAATGGGCGTGGGGTAATAATTTCATATTGATCCGAGCCAATCCATACGCTCCCATTTTTAATAAGATTCCAGCTAAAAACATACAAATACTGTGATGTGTTTCTCCATGGATGTCTGGTAACTATGTAAGGGTAAGATCGGTGATTTGACAGCAAAAGCAATAATAATTCCAATATAGAATATTACTAGCAATACTACAGGATACGATTGATTAGCTGATGTTTCAAAATTTAATGTTGGTTCATTGGAACCATATAAACCAATACCCAAAACTCCCATTAATAAAAAAACGGAACTTCCTGCAGTGTACAAAATAAATTTTGTAGCTGAATACAAACGTTTCTTTCCCCCCCACATGGATAGAAGTAGATAAACTGGAATTAATTCTAACTCCCACATGATGAAAAAAAGTAAAAGGTCTCGAGAAGAAAATAGTCCTATTTGACCGCTATACATTGCTAACATCAGAAAATGGAATAGTCGGGAATCTCGAGTAATCGGCCAAGCCGCTAAAGTAGCTAAAGTTGTGATAAATCCTGTCAGTAAAATGGGTCCTATAGAAATTCCATCTATTCCCAATCTCCAGTAAAAATCAAAAAAATCGATCCATTTATAATCCTCTGTCAGTTGCATTAATGGATCATCCAATTGGAAACGATAACCGAATGCATAGGTTGTTAGAAGGAGTTCTATTATGCATATACCTATAGTATACCACCGAATTATCTTATTTCCTCTATGAGGGAGAAAGAAAATTAAGGAACCCGCGAATATTGGCAAAACTACAACTAGCGTTAACCAAGGAAAATTATTCATGGTAAAAACAAGATAAACTTGGACCAGAAAAACCCGTGCTCAAAATAAATAGTTTTTGAGCGCGGGTTTTTGTCGGTAAAGGTAAAAAAATCAAATGTATTCAAGTAGGGTTTTCTGGAACGTATTAATAAGCCAGACCCATACTTCGAGTTGTTTCATGCCATAAATAAACTCGAACACTCAAGAAATCTGTCGGACAGGCGGATTCACATCTCTTACAACCGACACAGTCCTCTGTTCTTGGAGCAGAAGCAATTTGCTTAGCTTTACACCCGTCCCAAGGTATCATTTCTAATACATCCGTTGGGCAGGCGCGCACGCATTGAGTACACCCTATACACGTATCATAAATCTTTACTGAATGTGACATTTGGATCTATAAATTTTTGAATGTCAGAAAGTTTCGATCTAGTAAACTTGTAAATGAATCATATATTTAGACACCAGATGAATCAATAATTTATCATAATTTTTCTAATCAATCTACTTCTGGATTGACTCATGCGATAGAGCCAAGATACTTTAATTTCTTACATTTTTGAAAACATGTATTATTACGGAATGTATGGTCATGGTAATTCTAATTTATGAATATTAGAATTTATATGATTAATACTACTTATTCAACAAATTCGATTGATTGATACGAGTTGATTTTCTGTTACGATAAATTGATGAAACAATAGCCAGGCCAATAGCTGCTTCAGCGGCTGCAATAGCTATAACAAAAATTGAGAAAATATTTCCTTTTAATTGGCGACTATCAAAAAAATCAGAAAATGTTACGAAATTCATATTAACCGCATTCAGTATAAGTTCAAGACACATAAGGGCTCTAACCATATTCCGGCTCGTGATCAATCCATAGATACCGATAGAAAATAAGTAGGCACTCAAAACAAGTACATGTTCGAGCATCATTGACCAACTCCTTATCAATTTCGATTCATTTCAATATGAACTGAACAACAATTCAACAGATTCAATTGACTAGAATAAAAAAAAGTACGGAACAAAGGCAGATTTTCTATTGTTAATAGAATAGATTGAATAATTTCTATTTTAGACATAAACAATCTTTAATTAAAGGGAAATAAATGTAATGTAATAAAACCGAACAGAGTTTAACGTGCATTGCTAATTCTATAAATTTTTTACTGTCGCGCCACGGCAATTGCACCTATCAAAGCGGCTAAAAGAATTATCGAAACGAATTCAAATGGAAGAAAAAAATCTGTTGATAAATGAATTCCAATTTGTTGACTATTACTTATCAAATCTTGCTCTATAATCTGGTTTGATCTTGTAGTCCAAATAATTCCGTACCATGACGTATCCGTAATAATAATCATGAGTAAAACAAAAATACTTGTACAAACTGGCAAAGTAACCACATCCCCAATGGTCCAAAGATTCAAATCTTTGTAATATTCTGAACCATTCATGAACATCACAGCAAATACGATTAAAACATTTATAGCTCCCACGTAAATAAGGAGTTGTGCAGCAGCTACAAAATAAGAGTTTAATAGAATATAGAATAAGGATATACAAACAAGAACCAGTCCCAATGAAAAGGCAGAATAAATGGGGTTGGTAAATAATACCACCCCCATACCTCCTAGTATAAGAACCAATCCCAGAAAGACTAAAAGAAAATCATGTATTGGTCCGGGCAAATCCATTATATGTAAAATAAGAGATAAATAAATAGAAATGTTTTTCATGACCTTATTGAGACCCGACCATAAATTTTTTTTTTATGATTTTTGAGCAATTCCTAATTTAATCCTAAGTAAATAAATACTAAGGGATATGAATAAATGTGAGTACTATTATTGGACTAATTTCATTCTTTATCTGAAAGAGTCGTTCTAATTCTAAACGATATATTTTAAAACAATTATGGATATATTAATTAATGGATTTTCAATCCAAATTAAGACGCGTTTCTTACCAACCAATCAATAGTTGGTATTTGTAGTTATTGACCAAACAACACGAAAGAAACCTAAATTCCTTCTATATTAGTTATTAGTAAAGTAATTCTAAATTATTCGTTAATAAGAGATTTACTTATTTATTTGAGGCGAATTCAAAATTGTTCGAATTGTATAATCGTCAATTACTGACATTGGTAAACGACCCAAAGCAATTTGATTATAATTCAATTCGTGACGATCATAAGTAGAAAGTTCATATTCTTCAGTCATTGATAAACAATTCGTTGGACAATACTCAACGCAATTACCACAAAATATACAGACTCCGAAATCAATACTGTAATTAAGCAGCCGTTTCTTGCGAATATCAGTTTCCAATTTCCAATCAACAACGGGTAGATCTATAGGACATACACGAACGCATACTTCACAAGCAATACATTTATCAAATTCAAAATGGATTCGACCGCGGAAACGCTCCGCGGTGATTGATTTTTCATAAGGATATTGAATAGTTACGGGTAAACGATTTGCGTGGGATAAAGTAATCATGAAACTTTGACCAATGTACCTTGCAGCTCGTACTGTTTGTTGACCATAATTCATGAACCCAGTTACCATAGAGAACATATCGTTAATATATATATGAATAGTTTTATGTTTGTTTATTTCTCTTGTTTGAGACACATTGTGAATATAGAATGTTACTTTACAGTGAAAAGAGTTGGAAAGAAGTTGTTAATAATAGATTACCGAGAGAAATAGGTAAAAGAAATTTCCATCCAAGATTCAATAGTTGGTCCATTCTTAGCCTCGGTAAAGTCCATCTTGTTGTGATAGAAATGAACAAGAACAAATAAGTTTTAGCTAATGTAATAAAGATACCAATTATCGCTCCAAAAACTCCACATGTTTTATTTATTTCAAAAAGCTCAGAAACATATATGTCCGGAATAGATATATTCCAACCTCCCAAGTAAAGAACTGTTACAAATAATGAAGAAACCAATAGGTTTAGATAGGAAGCAACATAAAATAACCCAAATTTTATACCCGAGTATTCGGTTTGATAACCTGCTACTAACTCTTCTTCTGCTTCTGGTAAATCAAAAGGTAATCTCTCACATTCTGCTAGGGAAGAAATAATAAAAATGATAAACCCTATAGGCTGACGCCACAAATTCCATCCCCAAAAACCATATTTTGATTGCGCCTCAACAATATCAATTGTACTTAAACTGTTAGATAATTATAGTCGGTGATACCATCACTGTTACCATCGCTATTACAGAACCGTACATGAGATTTTCACCTCATACGGCTCCTTGAAGGCCAGAAATAAATATAGGGACCGCATCAGTATTCTTTTTTGAATCTTGATATGTTTGTAGGATGGATAACTATCGGCCGGTCCCAAATTAGACCAATTGAATTCTGTCTGTTATAATTATTTTAATTCAAAATTAAATAAAAAAAGTACTTCTGAATTGATCTCATCCTTTCTTTAATTTAATAATTTCAATAATAATTTCAATTCTTCTTTGTTCAGTAATAACTTAACTGTTCAATAAAATACTTCTTGTAAAAATATCAATAACCCGTTGGTTTCACGTACGAAAAAAAAAATTCTATATTAATTAATGAATTATGACACAAATTATATATCTATTAATATGTATATGGGAAAGAATAAAAGTAACAAAGAATAAATAAAGTATATCTTTTTTTTTTTTTTTTTTTTTTCGTTCCTATTCTTCTTTCTATTTCTGAGAAAAAGAGGGCTTTCAAAATAAAGTAAAGGATTATTTCGTTTCGAATAGTTATTTATTAAATCGGTGGATAGGAGTATACTCTGGATTGGAATCGTGTCATGGGGAGTACTGCCTGATCATTTCTACCAACTTAAAGCCCCAATTAGTATTCTTTGTTTGTATATTATGTAAAAATGTCCTTTTGGAGAATTTACATAATCTCCATTACTAATCCTTTACATATGTTCGTGTTTCTAACCATCCACTCGTTTTTGCTCAATCCCCCGTTATGCTAATACATAAAAATGATAGTGAAAACTCAATACGGTTGATCTTTTGAACCCGCTTCAAGTCAGGATGACTAATCAACCAATCTTGGGGGAAACGGTCTCTTCTGTTTATGTTTATTTCCGCTTAACTCTCTAACTCTTATACATAGAAAATGAGAATCAATCTTTTTACTGCGAATTTATATATAAGCTGTTTTCTTTCACTCATATAACTATTTGATTTAGTTCATCAACCCGAATAATGAATAAAAAAAAAATTAAGATATCTACTCAATCCATTCCAACCCTTTCCTTGAAAGGAAGGAATAGAGAAAAGTTTCTGTCTATGTATCAACGAATCGCACGTAGAGATATTGATAACACACATAAAGTTAATGGTATTTCATAACTAATCGATTGAGCAGCAGCTCGTAGACCGCCTAAAAAGGAATATTTATTATTTGACCCGTATCCCGACATAAGAAGTCCAATTGGAGCAATACTGGAAATGGCAATCCATAAAAAAACACCGATATTGAGATCCGCTAAAACAAGGTGATATCCAAAAGGAACTACTAAATAGCTTACTAAAATTGATATGACTGCTATGGATGGCCCGATACTGAATAAACGAGTATCCCCCCTAGATGGAAAAAGATTTTCTTTGAAAAGTAGTTTTGTCCCATCTGCTAGAGCTTGAAGAACTCCCAAAGGGCCGGCGTATTCAGGTCCAATACGTTGTTGTATCCCTGCCGATATTTCTCTTTCTAACCATACAATTACCAGTACGCCTATTGTGATTCCCACTACAAGAGTCAAAATAGGAACAAGAACCCATAGAATTCCATAAACCTCTTTAAAAAATTCTAATCTAGAAAAAGAATCGATATCTTGTACTTCCGGTGTATCAATTATCATTTCAACGATCAACTTCTCCCATAATGATATCTATACTACCTAGTATCGTCATAATATCAGCCAATTTCATTCTTTTAACTAACCGCGGAAGAATTTGCAAATTGATAAAACCCGGCGGGCGGATTTTCCATCTCCAAGGAAAACCACTCTGATCCCCTATGAGAAAAATTCCCAATTCTCCCTTTGGGGCTTCTACTCTCACATAAAGTTCTTGTTTCGGCAATTCAAATGTAGGAGACGGCTTTTTACTAATAAATCGATATTCAAAATCATTCCATTCCGGATTCCTTTCTCTATCAAAGTATCGTATTTCTAAATTCTCATAGGGTCCCCCTGGAATTCCTTCCAGGGCCTGTTGAATAATTTTTACGGATTCTATCATTTCACCAATTCGGACTAGATAACGAGCCAATGAATCTCCTTCTTTTTGCCACTGTACTTCCCAATCAAATTCGTCGTAACATTCATAATGATCAACTTTACGAAGATCCCATTGTATTCCGGAAGCTCGCAGCATTGGTCCCGATAAACCCCAATTTATTACTTCCTCTCTACCAATAATGCCTACTCCCTCGACTCGTTCTAAAAAAATAGGATTTCGTGTAATAAGTTTTTGATATTCAGCAACTCTTGTTAAAAAATAATCGCAGAAATCCAAACATTTATCTATCCAGCCATAAGGTAGATCGGCCGCTACTCCTCCGATACGAAAATAATTATGCATCATTCTCATACCGGTGGCAGCTTCGAATAGATCATATACTAATTCTCTTTCTCTGAAAATATAGAAAAAGGGAGTTTGTGCACCAATATCCGCCATAAAAGGACCGAGCCATAACAGATGAGAAGCTATACGACTCAACTCCAACATAATTATTCTAATATAGCTGGCTCTTTTAGGTACTTGAATATTTCCCAACTGTTCCGGTCCGTTTACAGTTATTGCTTCTGTGAACATAGTAGCTAAATAATCCCACCGTGTTACATAAGGCAAATATTGTATAATTGTTCGATTTTCCGCAATTTTTTCCATTCCTCGGTGTAAATAACCCAATATTGGTTCACAGTCAATAACATCTTCACCATCTAGAGTAATGATGAGTCGAAGAACACCATGCATTGATGGGTGGTGGGGGCCCATATTGACTATCATGAGGTCTTTTCTTGTAGCCGGTATATTCATAGGTTTTTCCTCGATTCATTCTTTCATGAATTGCTGAAAACGAAAAAAAGTTCATTAAAATTCAAGATCTAATAAATCAAATAATTCAAAATGCCTTTATAAAAATAAAATTAACGAGTTTTTGACTCCCGAATATCCAACCGATTAATTAATTCTTTATAACATATTCTATTTTTCTTTGACAAATAAGACAGTAATCGTTGGCGTTTTCCCAGAATTTTACGTAAACCTCTCTGAGATAAATAGTCTTTTTTGTGTAATTGTAAATGTGAAGTAAGTCTTCGTATCCTATTGGTGAAACTAACTATTTGAAATTCAACAGATCCTCTGTTTTCGTCTTTTTCTTCTTGTGAAATAACTGAGATGAATGAATTTTTTACCATAAACTGAAATCTTCTCTCCCCCCCTCTTTTTATTTTAAGATATTTTTTATTGATAGATATCTTTATTGATCAGTAATAATAATGCCCCTAATTTTTATTTGGTATATACAAAAATTTGTATTTCGTTATTAATTTCTAATTTTTTTTATTTAATAAAACTTACTCAATCCTATTTTCATTTTAAAATTGGATTTGAAAGGGGATACAAAAGTATGGTTGGTTTCTTCACTCACAAAAGATAAAAGTTTAGACCTAAAATAAGAAAATTTTGTTCATTCTAGATCTAATTGATATGTCATTGAATTAGTATCATGTATCAGAATGGAATGTAAGACAATGTATGCGTGCATCTCTTTGTCGTCATAGACCAGATATGGTATGGGAAATATAGGAAAAATGTACTATTAATGAATTTTCAATCGCGGATACATATGTATCCTTACCATACTGAAACAACTGCCATTATTGGTATTAAACCAATAACGATTCATACAAGCTAAATCTTCTAATCGATAATTGGGCCAAAGAAATAGCTTTAATTTTATAAGTTTTTTTTTATATTTTTTGCTTTTATCCACAACTTGACTGTTTACCTCATTCCCATTACAAAAAGATGCCTTTCTATGTCTATTCTTAGAATTTAAACAAATTAGAATTCGCAATTCTCTACGACGTCTAGGCGATAAAATATTTTCAGGAACAAACAAATCATAATTTTTTTTATATCGATTTCCAGTCATCTTTTGATGTTTTGTAATGACTTCATCAGAATTCTTATCAACATGTTTTTTTTCTCGGTATCTTTGATTTATTTGATGTTTACTTTTATGAACTAATGAAATACCGAGGGTTTGATACATAATAAATTTTCCATCATTTTTTATAGCTAGACGAATTGGTTCAATAATCAAAAATCCCCTTTTAATAAATTCTGTAAGAGTTACATCTTTCTGAATCGTCAAAATATCCAGACTCATTTCGCCCCTTTGAATAGAGGATATAGTAATTTCTCTTGGATTTATCAGTCTAAGCAGGAGACAATATACGTTGATGTTATTGATTATTTTTTTATTTAAAGAATCATCCCATCTCAATTGAAAATACAAATACCTTTTTAGGAAGAAATCAAACTCCGCTTTTGTATTGATCTTGTATTGCTTTTTATTTCTATGTTTTTTCATGTCCGATCCCGTATAATCTTCTTCAACATCTTTTTCTTGGTTTGAAAGAGCTGATTTAAGATCTGCTTGGCCCATGGATTCTTTTTCTCCTTGATTTCGGTTTTCTAATTCAAGAGATTTTTTTTCATTCGACGATATTGATATAAAAGGATCTCTTTTTTTATTTCCAGTGATGCTTTTGTTTTCACTAGCATTTTTTTTTATATTAGAATTAAAAAGTAGTAATTTAATTGGTATAACCCACGGTTTCATTTTATACGTATTATAAAGTCTCACAAATTCTGGCAAGAACCAAAGTTCCAGATTTGATATGGGACGACTTAGTATTTCTTCATTCATTCCCATCCAATCCAAAAGGGGTTTTTGATTGGATAGGTTGATTTTTTGGTCTTGCTGAAGTGTGAGATAAAAAAGACCCTTATTATTGATTTTTTCAATTATTTGATACTTATTAACCCTAGTCTTAGTATATTTATTACTGTTAGTGTCAGTATCAATATTGATCCAGGCCTCAATATCGACCTTCGTTTTAAGACAAAAATAGAGAACTCTCCAATCAAAAAATTTTCTATCCGTATTTTTATCCATATCTCGAATATCATCTTCTACCATATTAAATGATTTTTGTTTATGTGTGTTGTAATTATAAAAAATATCTTGGTTAGTTTTTACTTGTAATGGTGATCCATAAATTGAAGAGTACTTCTTAGTTTCAGAATTTATGGATTTATATGCTAAAAGATCATATCTATATTGTTTTTTAAAATTATCCTTTTGATTCAATAATAAATCCGTTTCCATTTTTGTTTTTTTTTCGTAGTGAATTAATTCATCTTTTTCATATAAATCACACAAATCTTTATATAAATCTTTATTTTGAGCTATACAGTTCAATATATTTCGCCATTTTTGTGGTACTACTCTAGACCATTTAATTTGAGATACATCACATTGATATTCATAATGACTCCTTAACCAATTTGTCCATTGATTCATTCCAGAATTGCGAAGATTCTTAGGTCTTAATTCGGAATGAAATAGTTCTTGTCTTACAACAAAAAAATCCTTTATTTCATTCTTAAGAAAAAGGGGGGTTCCATTATATTGAAATACGGATTTCAATTTCTCTAACTTAATAAGTTGGGTTTGTGATAATTTGTAAAATACATATGCTTGTGAAAAGTAAGATAAGTCAAAAAAAGTCTTTGAATTTTTTTGACTAAGACTAATATTAGTATTAGAAAGTGACTCTTTTATAATCGAAATAAATTTAATTAAACTTTGATTTGTTTTATTAATTCTTTCTTGATTTGCTTCATTACTGTTAATGTTTTTATTAATAATTTTTTTTGGTGATTCAAGAAAAAGTTGTGTATTGATACTAGGAATATTAATCATAGATAGAAAGATATCTATGTATATCTTTTCAATGAAAAATATTATAAAATAATGGGATTTACGGATTAATCGAGCAGTTCTTCTTTTTAATATCTGCCAAATATTTTTTTGTGATTCCAATCTTTTATCATCATAACTTATTTTGTTAGAACTCAAATTTCTATCTGAAGTTATAAATCCCTTTTTCTTGTCTTTTGTAATTTTTTCTATTTGCTTTATGATTGTGTTTATTCTATCAGTCAGATCTTGCATTTTTTTTTCTGTTAATGAATAATTTGTCCAATCCTGAGATCTAATTTGAATGGACGATTCCTGAATCATCCGATTACTGATTATTGAATCTTTTTTAATTTCACTCAATTCATATACTTCTATTTCTCTCAATCCAAATAATATAATTGGGTTTATTTTTGAGAGTTCTTTTATTATTTCTTTTATAAACAGAATGTTTTTAATGATCCATTTTTTTGGTTTTTTTGAGACATTTAGAAACAATTTTGTTTGTTCTTTAAAAATTCCTAGAATTATAAAACATTTCTTTTGCAATTTTTTAATTTTTTTTTTGAGTTCTTTTAAAATCGGTTCAAAAAATGAAAGTTTTTTTCTGGGAGAACCAAAAGGTAGTTCAGCTTCCATTCCAAAAATTGTTAAAAAACAAAAATCATTTTTTTGACCTTGCTTTTTCATTGGATCGTTATAAGGGGCTCGTAACTTAGATCTGTGCCAAGGTTTAAGACGAAAAGGAAATAGGATCTTGATCTGAATGCCGTCTGTTAACCAGTTTTTTGGAAATTCTTTTTCTGATAATTGAACGCCGTTATAGGTACATTTAACATGCATTTCTCTATTCCAATCCTTTAAGTCCTCATACCATTCCGGAAATTGAAATAATAGTATACGGACAATATTTTTAGCTATTATCAATGAAGGTAATATAATATATTTTCTAAGAATTGATTGGGTTACTAATAAAAAACCTCTCATTACTTGAGCAAGTAAAATACTATCCCAGGCTTCCGCTATTTGTATACGCACTTTCTCCTTTCTTTTGTCTTCTTCTTTTTTGTCCTCCTCTTTTTTTTTCGCGCTTTCTTTTGTCTTTTTCTCTGTATAATTCGAAATTGTGAATTCTGTGTTTTTCCACATCCAATTTCTAAAAATTTTTTTCATCCGTTCAGAAATATCAAAAAAAAAAAAAAAAGATTTGTCTATTCGGTCCAAAAAAAGAGGGGAATGCGCATTTGCTTCAAAGAGTTTCCAAGTAACTGTTTTACGTCTTTGAGCACGCATGGAGCCTTTGATTATGTCTCGACGAAAATCCGATTGTTGGGAATAACGTATCAAAGCAACTTCGCCTGTTTGATCAGTATTATTAGTTTCGTTGGTATTAGTATAAGCATCCGTATTTTGTTGGTTATCAGTAAAAATCACTACACGTTTGGATTTTCTTGAACGAATCTGATGATCCTCTACCACAGTTTCTTCGGTTTCCCCCTCCTGTTGTTCAAAATCGTTGATTAATTTGTATGACCATCGAGGAACTTTTTTATTAATTTCTTTTATTCCAATAGATTTTTTTTTAATCATTTTATCGTTGGGAACAGTTCTAATTGCATCAAATAATAATTTTACAATTTTGATTCGATCCTCTGAATCAATTCTTACTTGTTCGTGTTCTGTAACTAAAAAAAGTCTTTTAAAATTTAAATTTGATGTGTATTTTACAACCAATTCATTGATTAAATTTAATAAATAAAAAATTTCTGTTGTTAATGATTTTCTATCAAATGAATTTATTTTTTGTTCAAATTCTAAGTAATTAATAATAAGAAGGATACCATGAATTTTATTTATCCAAATCTTGTAATTTTTTACAGAAGCTTCATTTATGCTTGAGAGTGTAAACAATTTTTTGATTCGTCCGCGGTAGGGTCCATTGACGAAAGGATCATATATTTTTGGTAAGTATTCTTTTTGAGTCTTATCAGTACACAATCTAGTTCTTTTTTCGAGTACATTCATAACAAGGGCTTCCTTATCTAGAATTTTGTCGATAGTTTTTACTCTATTAAAAATTTTTTTGCTTAGGTTTTTCTTTTTATGTTCGTTGGTATAACTCCAATGATTATAAAATTCATTAGAGGGGAATGTTTCTTTTGTGAACAGAGACATCTTTCTTTGTATCATTTCAAAAAAAGTTGCTAAACTGGGTGGGTACGTAAAAGATATTCTTTCTTTTCCATCACTTTGGCATGTAGAAAAAAAATATTGTGACATTTCATTTCTTACAGACTTTTCAAATCGACTGTTTTTTATATATCGTAACGGACGGTTCCAACGTTTATAGTCGAAAAGAATAGTCACAATAGGTTTTTCAAACCAGAAGATATTTCTTTTTTTTAATATTTCTAACT
>V300016263_L3_WHPEAkcfEAAARAA-541_1_paired_trimmed_paired_merged_contig_819
GACTTATTAAAAACAAAAAATAAAGAAGAATACCAACGGCTTTTAACCACCAAGACTCGCACTATCAAATTATCACGGCTCTCTCTCACGGACATAAATAACTCTCTCACGGACATAAATAAGCTTGAAAAAAAATGCAGGTTTCAGGGGTAATTGGCGACGTTTCGTTGGTAAATCCCTCCGGTGGTGGTCTCAGGTGGCCAGAATTCGGACACTTCCATGCCCACGGCCACAACCATTCACATCCACTCACTGATTCCAAGTCATTTCTTTCGGCTTCTTTTTTCAGAAGTTGTCCTTCATTTTGCATCCCAAAGGTGGGAAACGGACTATATAACTGCCGAGCAAGGGGGTTGGTTGTGAGGGCATCAAAGGATTCAAGTGATAATTTGGTGCCAGTTTCTCCTCTTCAATTTGAATCTCCCCCTGGCCAGCTTTTGGCCCAAATATTGCAAACGCATCCACATCTTCTCCCTGCAGCCATTGATCAGCAGCTTGAGAACCTTCAAATAGATAAAGATGCCCAAAGAAAAGAAGCTGCTTCATCTGCAAATCTCCTCTACAAACGAATAGCTGAAGTCAAGGATAAAGAAAGGCGCATGGCATTGGAAGAGATAATATACTGCTTGATAGTGCATAAATTCGTAGACCGTGAAATTTCAATGATCCCGAAGATATCAGAGACATCAGATCCCACCGGTAGAGTGGACTTCTGGCCAAACCAAGAAAAGAAACTAGAGTCTGTTCATTCTCCTGAAGCATATGAGATGATACAGAGCCACTTATCCCTTGTACTTGGTGAGCGACTTGTGGGCCCCCTTTCTTCCATGGTTGAGATTAGCAAAATAAAACTTGGAAAGCTGTATGCTGCTTCGATAATGTACGGATATTTTCTCAAAAGAGTTGATGAACGGTTCCAGCTTGAGAGATCCATGAACACCCTTCCTGAGGGTTTCACTGCAGATCCAGCACCAGCAAACCAGCTGTGGGACCCTGATTCATTGATTCGGATAGCTCCTGAAGGTGCTAGTGATAGTGATAGTGATAGCAAGTCATACCGACTGAGATCCTATGTGACGTACTTGGATGCAGAGACACTTCAGAGATATGCTACTATAAGATCAAAGGAAGCTATTTCTTTGATTGAAAACCAGACACAAGCCCTGTTCGGGAAACCTGACATCAGGATTGCTGCGGATGGTTCAATTGACGCATCTAATGATGAGGTGATTGCGCTTACCTTCTCTGGATTGACAATGCTCATCTTGGAAGCTGTTGCTTTCGGATCATTCCTATGGGATGCTGAAACCTACGTTGAATCTAGATATCACTTTGTCAAAAGCTAAAGATGATGTTATGTTTCTTTATTTACGCCCAGAAGCTGCATAAAATCATCATGTATTGAGCATGGTGTAATGAGTTTCTTCTTCTTCCTGTAAATATAAAATGTTAGTGAACTTCTTTTACCAAATTTACAGATCGGATCGTGTTGCAAATTTGAACTAATTTATCCCAAATACTAACACTGGGAACAATGTATACATAACAGAAATGCAGAAATATAAAATTGAAAACCTTTTACCAGTGTTAGTATTTGGGATAAATTAGTTCAAATTTGCAACACGATCCGATCTGTAAATTTGGTAAAAGAAGTTCACTAACATTTTATATT
>V300016263_L3_WHPEAkcfEAAARAA-541_1_paired_trimmed_paired_merged_contig_820
GTTGATGCTGCTTTACCGATTGCTGCACCTGCAAGTGCACTTGCTTATTGGCGACGGAGAAAACCACAGGAACATTTCTTTGATGTACCTGCTGAGGAGGATCCAGAAGTTCTTTTAGGACAGCGCAAAAGGTTTTCTTTGCGCGAACTACAAGTTGCAACGGATACCTTTAGTAACAAAAATTTTATTGGTAGACGTCGATTTGGTGAGGTTTATAAGGGACGCTTAGCTGATGGAACTCTGGTTGCTGTAAAAAGACTTAAAGAGGAGAGAACCCAAGGTTCGGAGCTACAGTTTCAAGCAGAGGTTGAAATGATTGGCATGGCTGTCCACCGCAATCTGCTTCGTCTGCGTGGTTTTTGCATGACACCAACAGAAAGGCTGCTTGTATATCCCTATATGGCTAATGGAAGTTTGGCATCTTGTTTAAGAGATCGTCCAGAAGGACAACCTGCACTTGATTGGCCAATAAGACAACACATTGCATTGGGATCTGCAAGAGGTCTTGCTTATTTACATGATCACTGTGATCCAAAAATTATTCACCGTGATGTGAAAGCTGCAAACATATTGTTGGATGAGGAATTCGAAGCTGTTGTTGGAGATTTTGGGTTGGCTAAACTCCTGGACAACAAGGATGCATATGTTACCACACATGTATGTGGCACAATTGGTCATATGGCACCGGAGCACTTTTCAACTGGAGTGTCTTCCGAGAAAACTGATGTTTTTGGATACGGAGTCATGCTTCTTGAACTCATCACTGGGCAGAGGGCTTTCAATCCTCAGCTTGCGAGTGATGATGATTTCATGTTAGTTGATTGGGTCAAACGACTACTGAAAGATCGGAGGTTGGAAACACTTGTTGATGCTGATCTAAATGGAAATTATGTTGAGGATCAAGTGGAGCAGCTGATCCAAGTAGCTCTACTGTGCACACAAGGCACCCCAGGGGATCGGCCCAAGATGTCAGAGGTTGTCCGAATGCTTGGAAGGCGATGGTTTGGCTGAAAGATGGGAGGAGTGGCAAAAAGAGGAGGTGTTCCGCCAAGATTTCAACCCTATTCATCATCCAAGTA
>V300016263_L3_WHPEAkcfEAAARAA-541_1_paired_trimmed_paired_merged_contig_821
GTTTTGGTGCTCTGTCTGCCCATATCATATATCATGTAACAAGTTTGATACAACAGATATGATATGGGCAGACAGAGCACCAAAACTCCAAGCAACAAGTGAGAAAATGAAGCACCCCAAAAAGTCCTATTTAACAGCATTGCTTAGTTTTGATGTGTCAATCAATGGCGATAATGAGGAAACCGACAGATACGTACAATAGGAAAACAGGGTAAAGTGCAAGGGCTTTTCTCCTGGGGTTTACTGCTGAACTCATGAAAGGATACGCAGCCCACGAACTCCAAGCCAGTGTTACGCTTACCACAACCACCTTCAATATCACATTGTCCTTCACCATACATATCAGAGCTCCAACGTCCAGAGGAAAT
>V300016263_L3_WHPEAkcfEAAARAA-541_1_paired_trimmed_paired_merged_contig_822
TGAAGCTTGTGGTGTTCCCCAACCCGTATCGTGAGGACCCGGGAAAGGCCTTGAGGGATTGGGATCTCTGGGGACCTTTCTTCTTCATTGTGTTCTTGGGTCTCACTCTTTCCTGGTCTGCATCTGTTAAAAAGTCTGAGGTTTTTGCTGTTGCTTTTGCTGTGCTTGCTGCTGGTGCTGTGATTCTGACGCTGAATGTACTCCTACTGGGTGGACACATAATATTCTTCCAGAGCCTTAGTCTCCTCGGTTATTGCCTATTTCCTCTGGACGTTGGAGCTCTGGTATGTATGGTGAAGGACAATGTGATATTGAAGGTGGTTGTGGTAAGCGTAACACTGGCTTGGAGTTCGTGGGCTGCATATCCTTTCATGAGTTCAGCAGTCAACCCCAGGAGAAAAGCCCTTG
>V300016263_L3_WHPEAkcfEAAARAA-541_1_paired_trimmed_paired_merged_contig_823
GAAGCTTGTGGTGTTCCCCAACCCCTATCGTGAGGATCCGGGAAAGGCCTTGAGGGATTGGGATCTCTGGGGACCTTTCTTCTTCATTGTATTCTTGGGTCTCACTCTTTCCTGGTCTGCATCTGTTAAAAAGTCAGAGGTTTTTGCTGTTGCTTTTGCTGTGCTTGCTGCTGGTGCTGTGATTCTGACACTGAATGTACTCCTACTGGGTGGACACATAATATTCTTCCAGAGCCTTAGTCTTCTCGGTTATTGCTTATTTCCTCTGGACGTTGGAGCTCTGATATGTATGGTGAAGGATTATGTGATATTGAAGGTGGTGGTGGTAAGCGTAACACTGGCTTGGAGTTCATGGGCTGCATATCCTTTCATGAGTTCAGCGGTCAACCCCAGGAGAAAAGCCCTTGCACTTTACCCTGTTTTCCTATTGTA
>V300016263_L3_WHPEAkcfEAAARAA-541_1_paired_trimmed_paired_merged_contig_824
CACTTTACCCTGTTTTCCTATTGTACGTATCCATCGGTTTCCTTATTATCGCCATTGATTGACACACCAAAAGTAAGCAATGCTGTTAGATAGGATTTTTTGGGGTGCTTCATTTTCTCACTTGTTTTTGGTGCTCTGTCTGCCTATATCAAATCTGTTGTGTGAAACTTCTTACATGATTTTAATTCTGTCACGTCTGCATACTTTTCGTTACTCCTGTCCTGTGATCCGATGACTTCATTCTTGTTCATTGTGAGACATGTAAATGCACTTAATACCAAACAGTGATATATTTTAGAACTTAGCAGCAGCATCTTTAGCTTCCAACTTTTTGAAATAAATTGCTATTTGTAAACGTTAGTGTTAATTACGACAATGGTCGCTGACCTTGTCACCGTGTTTCATTTTCGTCCCTGAATCTATTTTTGCTTTCTGTGGTTCTCAAACT
>V300016263_L3_WHPEAkcfEAAARAA-541_1_paired_trimmed_paired_merged_contig_825
AACCCTAACGCCTAAATCCTAAAGCCTCAAGATTCAGATTCAGATCTATTACTACGCCAATCGACTCCGCTGCTATATCCGAATCAGATCGCATCCAGTTGCTGCAACCGCCGATCAGATCTCATGGCAGGGGCAGTCTCGGCGCTGTTCCTCCTAGACATCAAAGGCCGCGTTCTCATCTGGCGCGACTACCGCGGCGACGTCTCCGCCGCTCAAGCCGAGCGCTTCTTCACTAAGCTCATCGAGAAAGAGGTTGATCCGGAGTCTCATGATCCAGTTGTCCATGACAATGGCGTGAGCTACTTGTTTATACAGCATAACAATGTTTACTTGATGACTGCGTCCAGGCAGAACTGTAATGCCGCTAGTCTTCTTTTCTTTCTACACCGAATAGTCGATGTGTTCAAGCATTACTTTGAAGAGTTAGAAGAAGAATCGCTTAGGGATAACTTTGTGGTTGTGTATGAGTTGCTGGATGAAATGATGGACTTTGGTTACCCTCAGTATACTGAAGCGAAGATTCTCAGTGAATTTATCAAGACTGATGCTTACAGGATGGAAGTTACACAGAGGCCTCCCATGGCCGTAACAAATGCGGTGTCTTGGCGAAGTGAAGGAATACGTTACAAGAAGAATGAGGTTTTCCTGGATGTGGTGGAGAGCGTTAATATACTTGTTAACAGCAATGGACAAATCATTAGGTCTGATGTTGTTGGTGCGTTGAAGATGAGAACTTATTTGAGCGGTATGCCTGAGTGTAAATTGGAGGCACAAGGCCGAGCAACAAAGGGAAAAGCCATTGATTTGGAAGACATTAAATTTCATCAGTGTGTCCGTTTGGCTCGGTTTGAAAATGACCGGACAATATCCTTTGTACCACCTGATGGAGCTTTTGATCTTATGACATATAGGCTGAGTACACAGGTTAAGCCTTTAATTTGGGTTGAATGTCAAATTGAAAGGCATTCAAAAAGTCGCATTGAGATTCTGGTAAAAGCTAGAAGTCAGTTCAAGGAGCGTAGCACTGCAACAAATGTTGAGATTGAGGTGCCTGTGGTATCTGATGCAACTAATCCAGATGTTCGGACATCATTAGGATCTGCAGCATATGCACCTGAAAGTGATGCACTTATCTGGAAAATAAGATCTTTTCCTGGAGGCAAGGAATACATGTTGAGAGCGGAGTTTCACCTTCCAAGTGTAACGGCTGAAGAATCAACTCCTGAGAGAAAAGCTCCTATACGTGTGAAGTTCGAGATACCATATTTTACTGTTTCTGGAATACAGGTTCGTTACCTCAAGATTATTGAAAAAAGCGGATACCAAGCTCTTCCATGGGTGAGATACATAACCATGGCCGGCGAGTATGAATTAAGACTAGTATAAATGCATACGTATCTTGCTGCTTTCGATCGCGTAAATAGTTTACATTCGTGCGGAGAGTTTTCTTTCGATACTTTCGCTGTTACCAGTAGAGTCTCGTCTCCGGTGATCTTTCTTCCAAAGGACACCCTACAAGTTTCTTCAATCAATTTTTGTGTTTTGTCTATCTTTTTTGTTATAACCAATAGGAGATTTTGTTTCAGA
>V300016263_L3_WHPEAkcfEAAARAA-541_1_paired_trimmed_paired_merged_contig_826
CAAAGTACGAACATCCAATGTCCCGGAAGGACAAGCTTTCAATTCTCAAGCTCCACGGCCCATGCCCTGCTCCTCAGGAGGAATCATAACCAGAACTGGCTGCGCATTGAAACCAGGATGAGGCAGCCTGCGACGGATCTCACGACCTTCCTGGCATAGAGCACATGGATGGCAGAACACATGAGTTGCAAAATCACAGGCAGTCTCACACTGTTCCTGTTGTTGCTCATCATCCACAAAGCTTCCGCAGCAGCCACATGACCTATGAAGTGCCTCACAACTTCCCTCTAGGTTGAACTTGCGGCGGATGGCAGTACGGCTAGGATATGAAAACCACGGTGCAAGGAAGTTCCAACCGAAAAAGGTGTTTCCAATCAGATATAGACCAGAGTAAGGCAAACAGTGATTTGCAAACGTCCCAGGAGTAGATCCAAGTCTCTCAGCATTACTTCCATACAACACACAAGGAGCCACACTTCCAAGAAGACAAACTTCAAGATCGCTGCTACAGAATTCATCATTGCGGCCAAGACAGGCAAGGAGGCTGGAGTCCCACTGGGCCCGGCCCATGGGCTCACCCATCACGCTCCCGTGCCCCAACGGCAGCCCATCGGCGGTCCACGCGCACCCATTACCACCGCCATTCACATGCCCCATCTCCGTGGGAGATTTCTCCGGCGACTGAGTCTCCGGCGAGGCCTTGGCGGGCTTCTCAGTATCATTCTGGGTCTCCTCGAATTGCTTGCCCAGAAGCGGGTTCGATTCCTCCTGGACATTATTCTCCCTGTTGTTGCTCGCCATGATTGATCACAGAGAGAAATCAGAAACCCCAGAAATCGAATCGCAGAGAGAGAAAGAGATAGATAGATTG
>V300016263_L3_WHPEAkcfEAAARAA-541_1_paired_trimmed_paired_merged_contig_827
TTTATACATCTTTAAAACATTTCAATCTCATACATTTACTATTATTTTTTTTAATTTCATACAACCGTTAAAAAATCTGTTAAGTTAACCGTTAAATAATAACGTGGCAAATATAAAATCCTTATTTGTGCTGACGTGGCTGCCACATTTGTGACACGTGACTAAACACTTAATAAAAAATTTTAAATATTAAAATAATTAATTAAAGGAAAAAAAAACACAAATCTTCATCTTCTTCTTCCAGCCACCCCTTCTCCCACCACCACCACCACCCTTTTCCCCACCCGAGCCACCCTTCTACCATAACCACCCCATCCCCCATCACCCATCACTTCCGCACCAACAAAGCTTCTTCCTCCAGAACCACCACCATCAATTTCCTCATCAGCAAAGCCCGGAGCAACCCAGAAAACCCCAAGGGCTCACTATGAATTTTGCCCCACCTTCCTCACCACCTCAAACCCTTGCCTTGCCTCGATTTCTTCTTCCAAGTCGTGTCCTCACCTGCTACCCATTTCTTCCCCCTATCTGCAACCCAAACAACAACCAGCAACATGATCGAACAACAACCCCTGCCCCATAAAAAAAAAAAAAACCATATTTGTTTTCAACACAAGAATCAACCAAAAAATATATATAAGATCTGAAACAGATTACCCTAGAAAAAAAAAAAAAAAAAGAAAGATGGAACCTATTTCCCCTCCCTTACAAACACCATTGCTGCCCTCCCACTTGATCCCGGCGACCTCCTCTATCTCTTTCTCTTCCTCATCCTCTCACTCTAACCTCGAATTGGCGTCGATCGGAACCGCGAGACGCAGCCAGTAACGAAATCGAAGGGAGTTTGGGGATTTTGGTATTCGACTGGTCACTTGGAACGAAATCGAAGGGCAGCGAAATCTGGGTTTTGGGGATTTCGGCTTTAGGTTCAGTGCGGCTTCGTCGAACTCACCTTCGACGACTTCTGGACGACCTCTGCCTTCCGTCAGAGGCTTAGATCTCAGTGCGGCTTCGTCGAATTCGAGGTTGAGCTTTTGCTGGGACTTCTGGTCCTTGAGTGGACCAAGTGGAGACGGAAGAACATGAAGAAACGAATTTCTGGGTGTTTGAAACTTTTTTCTATTTTTCAATTATTCAATTATCTTTTCAAAATTTTAGTTGAATTTCTAATTAATTTTAAACATAATAAAATTTTAATTTTTTAATTCACATGTCCTACTTGCTTCAGCCACGTAGGCAGTTTAACAGAAGGATTAAAAGGAAAAGAGACGGTTATGATATTAAAAAAAATAATAGTAAATGGATGAGATTGAAATGTTTTAAAAATGTTGAACGAGATCGTAATTAAATCCTTGCAGCAGTTTGCTACTGGTAGGGTCTCACGAATTGAAGCATCCATTAATTAACATTAATATGGATGAAGCAGAAAGCGACATAAAAATTAAAAATTAAAAAAATCTAGTTTTGACGGGGCCAACCATGTTCTGACTTTTGCACGATTATTTGCCTGAGGTGGGATGGAAAACGACTGATCCACAATGGTGTTCTCTTCTTGATTATATCTACCATTACCATTAAGGGAGAGAGCTCAAAGAACCAAAAGAATTCAATGGGGGGTTGCGGTTTTCTGCTCATCGGTACTAATTTGCTCTTTCTGCTGTCCACAATTTCCCTTGCAGTTGACAGCATCGGTCCAACGCAGTCTATCCGTAATGGAACGACCTTGGTTTCAAACGATGGAAGCTTTGAGCTTGGTTTCTTCAGTCCAGGTAGTTCCAGGAATAGTTACTTGGGAATTTGGATCAAGAATGTCCCGGTAAGAGCTGTTGTTTGGGTTGCAAACAGATGTAAACCAATCAATGACTCGTCCGGCACATTAATGTTAGACATAACCGGCAATCTTGTGTTGTTTGGTCAGAATAAGAGTGTTGTTTGGTCGACAAACATAGTTAAACGCGCCCAAAGTGCAACGGTACAGCTATTAGATTCTGGAAATTTGGTGGTAAGAGATGTGAAAGATGGAAATTCAGGAGCCTACTTGTGGCAAAGCTTCGATTATCCGTCCGATACACTGTTACCAGGAATGAAGATGGGATGGGACTTGAGGACTGGTCTAAAACGGAGTTTATCAGCATGGAAAAATGCAGAAGACCCTTGTCCGGGAGATTTCACTTACGGGATTGAAATGGAACTTGAAGCATACCCTCAAGCATTTATTTGGAATGGAACTGCAAGGTTCTACCGTAGTAGCCTATGGAATAACCTGACATTCTGTGGTGCACCAGAAAAGCCTAGTTCCCGTTTCGCTTTCAACTTTGTGTACACTGACGATGAAGTGTACTACACATACAAACATAAAGTTCAGATCATCTCAAGAATAGTTTTGAACCAAACCATCGGTAAATGTGCTCGCTATTATTGGGATGACATAGACCCACGCTGGGGGGAGTTTTCGTCGAGGCCGAGGGAGCAGTGCGATCAGTATCACCTCTGTGGAGCCAATGGAAAATGCACTTTTGACAATAATCAGGTCTGCCAATGTCTGAAAGGATTTAGGCCTAAGTCTCAAGGAAAAGGGAACTTGACCGACTGGTCTCTTGGATGTGTGCGCAACAAACCTTTAAGCTGCCAAGAAAAGGATAAGGATGGTTTTCTTAATTTCACTAGCCTAAAGTTGCCCGATACTACGCACTCTTGGGTGAACCGAAGTATGAATCTCAACGAATGCAGAGCAAAATGCTTGGGCAACTGTTCTTGTACGGCTTATACGAGCTCGGATATGAGCGGAGGTACTGGCTGCGCCATTTGGTTTGGTGATCTACTAGATATCAGGGAGCTTGTGACTGCTGGGCCGGATCTATATGTTCGATTGTCAGCGTCAGAATTAGCTTTTGGTACTTCATCCGGCAACCATGAAGAAGGAAATGATGGTAAATGGAAGACACCATTGATAGTTGTAGTTGCAATCACAGTAGTGCTTTCAGGAATTCTGTTAGTTGGATGCATTCGGCGAAGGAGGAAAAACCTAAGAGGAAAAACAGAATTAGGAGAAAGAGATCAGAGCAATGAAGTGGAAGGAAAAGAGAACCTAGAGTTGCCACTCTTCAACTGGAATGAAATAGCTAGTGCGACAGAAAACTTTTCAACCGAAAACAAGCTAGGAGAAGGTGGCTTTGGACCTGTTTACAGGGGGACACTAGCAGATGGACAAGAAATCGCTGTGAAGAGGCTTTCTAGAAGTTCTGGTCAAGGATTGGACGAGTTCATGAATGAAGTCGTACTGATTGCCAAACTTCAGCACCGAAATCTGGTAAAGCTTCTTGGTGGTTGTATTCATGGAGAGGAGAAAATGCTGATTTATGAATACATGCCCAATGGAAGCCTAGACTCCTCAATTTTCGATAGAACCAGAGAAGAACTACTCATAGATTGGCCTAAACGTTTCCACATTATTTGCGGAATTGCTCGCGGTCTCCTCTACCTCCATCAAGATTCCAGGCTAAGGATTATTCATCGAGATCTCAAAGCAAGTAATGTATTGCTTGATAATGAGATGAATCCGAAAATTTCAGACTTTGGCTTGGCTAGAATATTAGTTGGAGGAGATCAGGCTGGTGGAAATACAAACAGAGTGGTTGGAACATACGGTTACATGGCACCTGAATATGCCGTTGATGGACAATTTTCTGTGAAATCCGATGTCTTTAGCTTCGGTATACTGGTGCTAGAGATCATTAGCGGAACGAAAAACAAGGGATTCTACAATAAAAACAGCCATAACCTTATTGGACATGCATGGCGATTATGGAACGAAGGAAGGCCTTTGGAAGTGATTGACACAGGTTTACGAAATTCGCTTTCTCTATCGGAAATGTTACGTTGCGTCCATGTTAGTCTCTTATGCGTGCAGCATGAACCTGAGGATAGGCCAAGCATGGCATCTGTAGTTATAATGTTGGGAAGTGCTGGTGCATTGGCTCAGCCTAAACAACCTGGTTTCTTTATCGAAAAGGAATCATATGAAGCAGGTCTGTCTTCAAATAACCAAACATCTTCTACCAACGAAGTATCCATTACGCATTTGGAGGCTCGTTAAGGCTCTTTTTTTTTTTTTTTTTTTTTTTTTTTTTTTTAAATATAAACAAAGGCTCTAATCTTATCC
>V300016263_L3_WHPEAkcfEAAARAA-541_1_paired_trimmed_paired_merged_contig_828
AGGGGACGCTGGCCGACGGACAAGAAATTGCTGTGAAGAGGCTTTCAAGAAGTTCTGGCCAAGGATTGAACGAGTTCATGAATGAAGTTAGATTGATTGCCAAACTCCAGCACCGAAATCTGGTAAGGCTTCTTGGTTGTTGCGTTCAAGGAGAGGAGAAATTGCTACTTTACGAATACATGCCCAACGGAAGCCTAGACTCCTCCATTTTTGATGAAACGAGAAGAGAAATGTTCGATTGGCCTAAACGTTTCAACATTATATGTGGCATTGCTCGAGGTCTCGTCTATCTCCATCAGGATTCTAGGCTAAGGATTATTCATAGAGATCTCAAAGCAAGTAATGTTTTACTTGATAATGAAATGAATCCGAAAATTTCAGACTTTGGCCTCGCTAGATTATTGACTGAAGGAGATCCAACTGTAGCAAATACAGAGAGATTAGTTGGCACGTACGGTTACATGGCACCCGAATATGTTATGGGCGGGCAATTTTCTGTGAAATCCGATGTCTTTAGCTTTGGTATTTTGGT
>V300016263_L3_WHPEAkcfEAAARAA-541_1_paired_trimmed_paired_merged_contig_829
CCGGTTGTTGACGGAAAGCTTTCTCAGACTTGTTATCTGAAGGCTCTTGATTCTTGCTACAAGGAATTATGTAAAAAGTATGAGAAATTGGAAGGTAAACAATTTTCTCTCGCTGATGCTGAGTACTTCGTATTTCATTCTCCCTATAACAAGCTTGTACAAAAAAGCTTTGCTCGTTTGGTGTTCAATGACTCCGTAAGGAATGCAAGCTCCATCGATGAGGCGGGTAAAGAAAAGCTGGCTCCATTTGCTGACCTTCCTGGTGATGATAGCTACAATAGCCGGGATCTTGAAAAGGCATCCCAGCAAGTCGCTAAGCCCCTATACGACGCTAAGGTTGTACCAACAACTTTGGTACCAAAGCAAGTTGGAAACATGTACACTGCATCTCTTTATGCGGCATTTGTATCCCTCCTCCACAACAAGCACAGCTCCTTGGATGGCAAGCGGGTGATACTGTTCTCTTATGGAAGTGGCTCAACTGCAACCATGTTCTCATTGCGTCTCAATGCTGGTCAACAGCCCTTTAGCTTGGAGAACATTAAGCAAGACATGAGTTCCCTCCCGAGAAGTTTGTTGAAGTGATGAAGATCATGGAGCACAGGTATGGAGGCAAAGACTTTGTGACCAACCAGGACATTAGCCTTCTACTTCCAGGCACATACTATCTTACCGAAGTCGACTCTAAGTACCGTAGATTCTATGCCAAGAAGGATGCGGCCGCCATCTCCAATGCCAACGGTGTGGTTGCCAACTGTCACTGATGGACACAATTTAAGCCTTTCACGCGGTTAAGTTGAGATTTTATGTTCTTTGACGTCAGGTGTAACTCGTAAAACGGAAGATGCTGGCCTCCTAAAGTTTGTTAAAAGCAAATAGTTTGTTCTACAGCAAGTATTGTCAGGTTAAAAATTGTTTTTTTCTTTATTTTTGTTTAATAAATTGTTGATGATAATTAATAGTCCACGATTGTACTGTAAAAGCTCTCTTGAAAAAAAGTACACGGAAAATTATTGTGAGGAATGCGATATACAACCGGTGTGTCTGGTGCTGGTGCTGGTGCTAGGAGTGCCGGGTACACCAAAAA
>V300016263_L3_WHPEAkcfEAAARAA-541_1_paired_trimmed_paired_merged_contig_830
GCCAATGATATTATCACAAAGAAACACAACAAATCTCCTTTACCCACCTTTCTTCTACTCGTGAGAAAATTCAGGAACCAATTGAACAAATACATTAAGGACTAAGATGCAAACATTAAATTACGCGAACTAATTTTATAATCTCAACATACAAATTTCTATGCCATGATCCGTGCTCCTCCGTTTAACATGTGTTCCCGAGCAGCTGGAAATTGTTGCAATGTCAACAAATATTCCAGCTGGGTTCTGTTTNNNNNNNNNNNNNNNNNNNNNNNNNNNNNNNNNNNNNNNNNNNNNNNNGCGCACAACCAGCATCCTTAGCAGGCGTTAGGGCCGGTTTTATGAGTGTCAAAGTCGTGTCGTCCTTGTCAAACTCTTCGCTATCTCCAGAGTACGCATATCTTGTTGAGGTCTGCGATGGCGTCCAAAGAATGCAGATGACACATAGGAGAGAGAAAGATAAAACTTGCCAGAAGGCAGGGACGATCCATGCGTTCTGCCACTGCTCATTGTAAACATCATTTGATTTGAAATACAGCTCATAGCATATCCAACCCACAGACACAATGACAGTTACTGCCAACGCATTGGTAAACTTCCTGTAAATGTCTAGTTTAACCATCATTCGCCTAGCCTGAAGCTTTTTCAAAGTTGCAGAGAGGGAAGTAAATATCCAAAGAATGAAGAACGCATCCAATACTGCCACAGGAAGAACCAAGAACAATCTTGCCTTCCCAGAAAGATCACTTACTGCACCGACATTTTCTACCATCTCAAGAACCTCAGATGCTAGGAAGAAGGTCAGTCCGAGCAAAATCACCTTTGATGTAAGCCCACCAAGGGAAGGCCTCACAACACCATAGCCCATAGAGACCATTAAAAGTATCACACGTGCTACCGTGCGCTTGACTGTCCCAAAGGTAACAGCCCATACAGTTATCCCAGTTGGCCTGATGCCTGTCTCGTTGAATTCAGCATACTCAAAATACCACAAAGCCATCTCAAACATACCGAGTGTTATTACCAGAGTGATGCAGTTCTGCAACGGGAAAACTTCTCTCCAGAATCTTGCATACTGTGAGAACCAACCAATCCCGAGTATGACAAAGGCAAAGGACATAAACCCATAGAAACTCATAAAAGGAGCCATTCTACCAGGTAAATACCCAGTAGGATTTTTCCATATAGTTTTCCCCTCCACAACCACATCCTTAATACTCAGATCACAATGAATAAAATACAAATTGTACATCCCGGTTTTCGTAATTGGTATGGATTTGGACGGCAATGTAGCAACTTCCTCATATTCTTCAAATGAGACACCAAAAACCTGGGGCCAACCTGGATTCTCAGTCGACTGGCGGTGAATGATCTCTCCTTGTGCACACACCCCCAATTTCGCCAGATCCCCTGAGCAACATACTGCTCTTTGACCACCATAAGCTGAACCCCCAATGGTCTCTCTATCTTCCACCTCAAAAACAATGGCATGGACTGGCCATGAGCTCAGGTTTGCAGATTCTCTGCTCCTCCGAAACGTAACCTTTTCGAAGCGTATGAAAGAGTCGCCGTTGACTGAGTCGGAGGCGGACTGAGCAGGGGCAGAAGAGTAAATTCCCTCGCTGCCGCCGTGGACGACGAAGGCGCTGCCTTTGGTGGCGAATCTCTCAGCGGCGTATTTGTGGACCGATGCCTCCGCGCTCAAAAAGCAGAGCAGAAACGCAAGGAGAGCAGGAGCTGGAGAGCACCACATTATAAATTCAAATCCCTAAATTCCCAATTCTACAAAATGTCGAATCTGAGAGACCTCGAG
>V300016263_L3_WHPEAkcfEAAARAA-541_1_paired_trimmed_paired_merged_contig_831
AACCCGAAAAATAAACAAAAGCAAAAAGCATCTGCCGAAAGCATGAAACAGCAGCCGCATTGCGGGCATTGTTTTCGCGCTCCTCCTCCAATTGTACGACCACCGATGATCTTGTCCCTGTCTCTGCCGTCAAGTAGGAGTTAGCTGCTGACGATGGAGCACCACCAACCTTTGCTGCAGCGATATCGCCGTGATCGTCGCAAGCTCTTAGAATTCCTCTTTTCGTCGGGTCTCGTCCGAACGCCGTCCGGGTCAGACTCCGCCCCCGCGTCCGCCGCCTCCCTCTCCCACATCGATTTCGATACTATCAGCGCCGACTATGTCCTCGACTGCGTCAAATCTGGTGGAGTGGTGGATATATCTGAAGCAACCAAGAAGTACTTTCACGAATCTTCTTACCCTCTAATGATTCAATCCGAATTAGGGGATTCCTTTTTTCTAGTTTCTGATCCAGAATCATCTGGATCACCTCCTCGGCGTGTGCCTACTCCCGTACATGTGAACCGGACCGCTAACAATGCATCAAGTTCATCCGCACAGCTGAATTCTTTGAGTGTTGAGGACAATGAAAAGGCTGGTGATGACTATGGTTTCAAATATAGAGCCATGCCAAGTGCACCTCCAAAGCATGTTGAAGAGGTTAAAGTGCTACCGTTGGGATTGCCTCATCTAAACACAGTTTTTGAAGGATTGTCGGATGATGACTTGCGGGAGTCAGCCTATGAAATATTGTTAGCATCCTTGGCAACTTCTGGGATTGTAATATGTTCAGTTGAGGATAGAAAGAAGCAAAGGAGTTCGAAATTGCTGTCACGATTGAAGAGTAGAAGGGAAACAACAAATGTGCAGTCTCAACCACTTGAAAGAGATTTACGGCTCATCCACACCATCCGTGTGCAAATGCAGATTTCAGAAGCGATGGATGAAAGCACTAGGCAAAAGTTGATGCTGTTAGCGTCAGGGAGAACACGGGCACAAATCGATGTTCCTCAAATCTTGTTGGGGCTTGTAAATGGAACTTTTAAGTCTGATTTTCCAAATGAAAAGTCTTATATGCAGTGGAAGAATAGACAGGCAAGTATATTAGAAGAACTTCTTTGTTTTTCTGCTAACCTTGTAGCACATGATAATCGAGCTATTACGAGTGCTCTTGCTATGGTCAGAAATGCAAAGGAATGGGACTTTATGTCTCTTTCCGAACGGGCTGAGGTTCTATCAGTTATCAAACAGGTGGCTTTGAAGTTCTCATCTCTTCCAGGGCACTTGGGTATTGAAAGTGAGACCTATTATTGGACTTCTGGGTATCACCTGAATATTAGACTTTATGAGAAACTACTTCTTGGTGTGTTTGATGCTCTTGATGAAGGCCAGCTAATAGCGGAAGCCGATGAGTTCCTGATGCTTTTAAAATTGACATGGTCCACTTTAGGCATCACTCAAAAATTCCATGATGCAATATATGGGTGGGTCCTTTTCCAACAGTTTGTTGAAACAGGCGAGCCTTTGCTGTTAGAATATGCAACAGTGGAGTTGCTGAAACTTATATCAGCTAAAGGTGATGATAAGAAGTTGAGGCTATATAGCAACAGCCTGCTATGTTCTAGGCAGTGCAATGACAGCGAGATAAAACTTAGTTTGGTTGACGCTGTCTTCTACTCAATAAGCATCTGGTGTGAGAGCAAACTGGAAGACTATCATCTCCATTTTAGTCAGCAACCTTATCACATAAAGAGGGTGATGAGCTTATTGTCAGTAGTTGGCATTTATACTTTTGGCGATGGTGGTGATAATAAGTTGAGCAGGTTGAATATTCCAGACGAGGACACTGCTAAAATATTTGAATCTTATGTGGAAAGGTCCATTGAAGCAGCATACAGGCGGGCAGCAAGTAACGTAGAACATTTATCCAAAGTGGAAAAAAAGCATCCCTTGGAAGTACTTGCAAATGAACTCAGGTTGATATCTGAGAAAGAGTTCAATGTCTTCTACCCAGAGATATGTAAATGGTGTCCTAAATCTGTGACAATCGTGGCTATGCTATTGCACCAGATTTTTTGGGGAAGACTGAAACCATTTCTTGATGGGGTATCATCTCTCTCTGAAGATGTTAAAGCAGTTCTTCCAGCTGCTGATTTATTGGATCATGGCCTAACTCAGCTATATAATCTTGTTGATGGAGCAAATAGCAAACATTTGCGCCATTATCCGATTGGTGAAGTTGCTAAACCTCTCATTCTTGATTGGGTGATTGCTCAGCATGAACGTACCTTGGAGTGGACTGGACGCGCATTT
>V300016263_L3_WHPEAkcfEAAARAA-541_1_paired_trimmed_paired_merged_contig_832
CAGCTTATGTAATGAAGATCCCAGTCACATTAAAAAATGAACAAGTGTGGAACACGTGTGCCCAAAATACCCCCATGAGACATGTCTGAGTTTGACCAAACTCTTTATAGGGGCTAAGCAATCAGTCAAAGGCCATATATCAGGCAGTCAAAGGTCATATATTGGACCGACGGAGGAGCTCCACTGAATATAAAAAGCCACCCTCGCATGAGTCCTTGGAGCCAAAAACCAAACCAAAACAATCTCATCAATTCGCCAGTCAAATTCAACGGCACGATGGCCAGCACTCCGACGGTCGACGCCAGAAGCGGCTTCTGCAGTTCCAATTCGGTATTCTACAGCAAGCGCAGGCCCATACCACTCCCGCCCAACGACTCCCTCGACATCACAACCTTCATTTCCTCTCAGGCCCACCGTGGCAACGTGGCCTTCATCGACGGCTCCACCGGCCAACAACTCACCTACGTTCAATTATGGGATGCCGTCCGTTCAGTTGCCTCTTCGCTCTCCGACATGGGCATCCGAAAGGGCCACGTCGTCCTCCTCCTGTCCCCGAACTCCATCTTCTTCCCGGTCGTCTGCCTGGCCGTGATGTCGCTGGGTGCGATCATAACAACCACCAACCCCCTCAACACTTCTCGAGAAATCGCCAAGCAAATCGCCGATTCCAAACCGGTGCTCGCCTTCACTACTCGCCAGCTCATCCCCAAACTCGCCGGTCCAAATCCTCTCCCCATCGTCCTCATCGATGACGAAATTGAAGCGCCCATTGATAATAAAAGTATTGTGAATACCTTGGGAAAGATGATGTCGAATAAAAAACATGATGGGTTGAAATCGAGGGAAGCGATCATCCAGGACAACACGGCGACGCTGCTTTACTCGTCGGGAACGACGGGGGCGAGTAAAGGCGTGGTGTCGTCTCACAGGAATCTGATAGCGATGGTCCAGACCGTTATCGGCCGGTTCTATTCGGACGATAACCACCACCAAACGTTCCTCTGCACGGTTCCCATGTTCCACATCTATGGTTTGGTGGCGTTCGCGACGGGCCTGCTTGCCTCCGGATCGACGATTGTCGTACTCCCTAAGTTCGAGATGCATGACATGCTTTTGTCCATCCAGAGGAACCGCGTCAGCTATCTGCCGCTGGTGCCTCCCATACTGGTGGCGCTGATTAACGCCGCCGACCAGCTGAAGGCCAAGTACGATCTGAGTTCGTTGAGGTGGGTGCTATCGGGTGGGGCCCCGCTGAGCAAGGAAGTGATCGAGGGGTTCTTGGAGAAGTATCCGATGGTGACGATTCTTCAGGGTTACGGATTGACGGAATCGACAGGAATCGGAGCGTCAACGGATTCGCTGGAGGAGAGTCGCAAGTACGGTACGGCGGGGATGTTGTCGGCGAGCATGGAAGCTATGATTGTGGATCCGGACAGCGGTCATCCACTAGCGGCGAATAAGACGGGAGAGCTCTGGCTCAAAGGTCCCACGATCATGAAAGGATATTTTAGTAACGCAGAAGCGACTGCATCGACGCTTGATTCAAAAGGGTGGTTGAGAACCGGAGACTTGTGCTACATCGATGAGGACGGATTTATTTTTGTAGTAGATAGGTTGAAGGAGCTCATTAAATATAAAGGATATCAGGTGCCCCCTGCGGAACTGGAGGCTTTGCTTCTCACGCACCCTGAAATTGCTGACGCTGCTGTTATACCATTTCCAGATGAAAAGGTTGGACAGTATCCACTGGCATATGTGGTAAGAAATGCCGGAAGCAGTTTAACGGAGAGCGGAGTGATAGAGTTTGTGGCCAAGCAGGTGGCTCCGTACAAGAGAATTAGGAGGGTGGCATTTATAGATTCCGTGCCTAAGAATCCATCTGGCAAGATTCTCAGGAAGGATCTCATTCAGCTTGCAGCTTCTTCTTCTTCGTCTAAACTTTGAGCACTTCTAGTACTAGTGCTACATTTATTAATAACTTGAGATTGAAATAGTGGTTGTACTTATAACAATATTAGTTCAGTCAAATTCTCGGCCTAGTAAGTTCGAGAGGTTACTGAAAGACAATTGGAATT
>V300016263_L3_WHPEAkcfEAAARAA-541_1_paired_trimmed_paired_merged_contig_833
CCTGGGAAAGAGTACGCTCGCCTAGCGATACTCACTTTCGTTCACAATGTGGTCAAGAGGTTCAAATGGGAAGTGGTATTTCCTGATGAGAAGATCACCGGCGACATGATGCCAACACCGGAAAAAGGACTTCCGGTTCGCCTTACTCGTCACTAGGCATCTCAGATTGTTTTGTATATTTTTTCTCAGCCTTAAAATAAGGA
>V300016263_L3_WHPEAkcfEAAARAA-541_1_paired_trimmed_paired_merged_contig_834
TTGAGGATTGTGATTCAGGAGAAGAAGGCTGCAATGGCCGCAGGAGGTCCCATGCATGATATATTGTCACACATGATCGTGGCTAGTGATCCATCCGGCAAACACATGCCCGAGGCTGAGGTCGCGGACAAGATCATGGGCTTATTGACCGCAGGATATAGCACTGTGGCCACTGCCATGACATTCTTCATGAAATATGTTGGAGAGAGGCCAGACATTTATGCCAAGGTCCTAGCTGAGCACAAGCAGATTGCAGACTCAAAGAAGCCAGGAGACTTTTTGGAATGGGAAGACATCAACAAAATGAAGTACTCATGGAACGTGTTGTATGAAGTGATGAGATTCACGCCGCCACTTCAAGGAACATTTAGAGAGGCCTTGACTGATTTTACCTATGCCGGTTACACCATTCCGAAGGGCTGGAAAGTATATTGGACTGTGAGTACAGTAAACATGAACTCAAAGTACTTCCCCAATCCAGAAAAGTTTGACCCATCAAGATATGATGACCTAAGTGTATTCCCAGCTTTCACATTTGTTCCATTTGGAGGGGGGCCAAGAATGTGCCCTGGGAAAGAGTACGCTCGCCTCGCGATACTCACTTTCGTTCACAATGTGGTCAAGAGGTTCAAATGGGAAGTGGTATTTCCCAAGGAGAAGATCACCGGCGACATGATGCCAACACCGGAAAAAGGACTTCCGGTTCGCCTTACCCGTCATTAGGCATCTCAGATCGTTTTGAATTTTTTTCTCAGCTTTGAAATACTTGCTCCTCCTTTTTTTTCTTTCTTTTATTCACCTTCATGG
>V300016263_L3_WHPEAkcfEAAARAA-541_1_paired_trimmed_paired_merged_contig_835
ATCCTGGAAAAGCACTTAAAGTGTCTTTTGGAAGAAGCACATAATTAATGCTTATTGCAGAGTGCTTTCAGAACCTATAAACATTTTCTTTAAAAGCATTTTAGTCATTTTAAAAACTCTTTTACACGAGCCCCAAAACACTTTGAGAGCAAAGTTCAAAAGTTGCTAAGAAATTCAAAATACAGTTGGTCTACAAACTTAAAAGGGAATGCAAAGTTGGCCCCGTCAAATTCTCTCTTGTATAACTGGTTTTTTATTTATTGAGCTTTACCAAAGTAATTGTTTTCTTTTTTCCCCTGACATCTTGCAATTATATTGCAACTAAAATACAAAACCAGACGAAAATTGATTGGCGATGTAACCTAACTTTGACTGTAAACCCTAAAACTCCATACCGCAGGTGCAAAACCACATGGCGTGCCGAGTGCCGATGGCATCACCAAGATGTGCATTCTTGTCGTTGTAACCAATTATCGAACTGGCCTGGCCAAAGCAAAGCAGCCATCTGGTTTTACTGACATTAACAACTCTATGAGGGCGACCTCGTTCGGACGCTGGACCTTAAGACCGGGTTCAGTTAAACCAGGTGAAAGCTTTCGCCCCCTGTATAACTCTTTTGCCAAGGGATTGGCAGCCCAATGGTTAACAGCCACACTGCTTAAAGGTTGGAACCCGACTATCTCACCATCAGTTGACAGAACCACCTGATAACTTGCAATATCTTGTGCTGATGCTTTCAAGTCTTCATCAATTTTCTCAGAAGTAGAAATAGTTGACATTGCTTCGTTGTTGGAACAATCATCACCTACCATCCTCAAATAATTTGGTACTTTACCAGTCCAAGCACCCACATCTGTTTCCATCATGATCTCACCCGGCCAACCCAGGGCATCCTTTATCTTTCTGACAACTGATATGCAAAATGCTTCCATCTTCACAGCATCCATCGACTGGTATAGTGCACTACCAACTTCAGATGATGGAATTGAAATGTGTTCTCTAGAGTACTTTCCACCATTATTTGGGTAAGGAAAACCACGTTGACAAAGAGCACTAATTGTTATGAGAAAAATTCCACTCGCAATGGTGATAGGTAGCATTCTTAACAAGAAAGAACCCGTCTTTTTATTAGAAAAATTAGCAGAATTGGCAACAACACCACATGATAGCTGTTTATCTGGCATTGTGTAAGGATCTTCGTAATACATATCTATTAGGTCCGCCAATCCAACCATTTGGGAGTGTGTCAAGAGAACTTCACATTTATTCTCTGCAGATTTTCTCCAACCTTCAAATTTCACATTCTCATGTTGATTAGCATCAATTTCTAGCCTATAAGCAGGAACATACTCGCTAGTCCACGAACTAAACTCAGGACCACCAATCTTTTCCAATTTAGAGAGTGCAGTTGGTGTCCACCAATAGTTCTTTGATTTTGTTTTTACGGGCTTAAAACTTCCCTTTGTTGAATTAAAAAGGTCCAGCAAACTCTTAGCATTTTCAATTATCTCATCTTCAAATAATTTGTATATGACAACTGAGGAATCTTCTGACACAGTCCTTTTAGGCTTTCGGAACCAGCGGAGAAGATTACTTGAAGTTTTGCCTGCGTAATCTTCAAGAAATTGTTTTTCAGTGCTTTCAAGAGCAGAGCTGCACACAACTTCGGCAAGCACAGAGATAATCCGTTCATCCGATGAACTAAGGGCGAAAGATGCAGGGACCTCTCTTGGGTTCTCGAGATCCTCCATATCCCTTTCCGTTCCCGATTTAAAGACAACCAGCTCAAAGTTCCACAGCAGGTGTAGCACTACTTGCCTAAATGTCATCGAAAGAATGTTTCTCGACGTAGTGGTTGACAGCATATCATCGGTGATGGACCTTCTCAGTTTGCCGGCTTTCTCTTTAACTTTCCTAGCAGGCAGAAACAGTCGGGTCGAAACTGTGCTGCGGGGGCCCGGATGACCCGGGAATAAGGTCTCCACAACCATAGCGGGCATCCCCGAGCTGATGTGCTCGTCGGCTGCTTGTCCTCCGTCGGCAGCAGCAGCCGTCAGAGCCTGCTCGAATTCGACAGCGCCGACTAAAGTGAACCGAGCAGCGTCGTTCTCGTACGTTCTCACGCCGGGGAGGACTTTCTCGTCGGACTCGGCCACGGCTTGGAGGACCTCCTGCTCTGTGACTGGGACGGCTTTCCGATCGGAAGAGCGGGCAAGGGTAAAATGGACATTTCGAGGGGGTTCGAGGGTCATAGGGGAGAGGTGGCGGGGTCTCAGGGGAAAGAGAGGAGCGTGGAGAAAGATAGATTGAATGGACGCCATCAGTGACTGAGTTCGAGCTCTGAACAGGGGCTTAGGGTTTTTGAACGTTGCGGTTGAAGTTGGGTAGTGGCTTGGCTTTTTATTTTTT
>V300016263_L3_WHPEAkcfEAAARAA-541_1_paired_trimmed_paired_merged_contig_836
GCTGGAGGAGGTGCAAGTGTCATCTACGCAGACACGGTTGGAGATCTTGGCTTTGCTGATGAGCTTGGAAACTACGCCGAATACAGTGGAGCACCCAATGAAGAGGAGGTGTTGCAGTACGCCAGAGTTGTGATTGATTGTGCAACTTCTGACCCTGACGGCCGCAAGAGAGCCCTTGTAATTGGAGGAGGTATTGCTAACTTTACCGATGTAGCTGCAACATTCAATGGCATTATTCGTGCCTTGAAGGAGAAGGAATCTAAGCTTAAAGCCGCACAGATGCATCTTTACGTCAGGAGAGGAGGCCCTAACTACCAGAGGGGGCTTGCAAAAATGCGGGCACTTGCAGAGGAAATCGGCCTCCCTATTGAGGTCTATGGACCCGAAGCAACAATGACCGGTATTTGCAAACAGGCAATTCA
>V300016263_L3_WHPEAkcfEAAARAA-541_1_paired_trimmed_paired_merged_contig_837
CCTCCTCCTCCACCCTCAGTTCAATTTCTCATACAGCATTTGCCATTTGCAGACTCTGTTTCCGTGTGAGAAAAAAAACCCAACATTCTCTGCCAGTCAAGATTCTAAACCTTTTCACCAAAATCCGTATGGCTACTCCAATTTCTTACCACTTCACCTTCATTCTTCTAATCATTACCGAAGGGGTGTTAGGGGCCACATTCACGTTCACAAATAAGTGTGACTTCACAGTATGGCCGGGAATTCTAGCCAGCGCCGGCAACGACAAGCTCGACAGCACCGGCTTCGAGCTTCCCAAAGGCAGTTCCCGCGTCTTCCAAGCCCCGACCGGCTGGTCCGGTCGCTTCTGGGGCCGAACCGGCTGCACCTTTGACGGTTCGGGTCGGGGTTCTTGTTCGACCGGGGACTGCGGCTCGGGCGAGCTCGAGTGCAACGGTGCCGGAGCCGTGCCACCGGCCACCTTAGCCGAGTTCACACTCGGCTCGGGTTCTCAAGACTTCTATGACGTCAGCCTCGTTGACGGTTATAACTTACCAATGATCGTTGAGGGGAGTGGGGGATCCGGTGCGTGCGCGTCCACCGGGTGCGTTACGGACCTCAACCGTCGGTGCCCTGCCGAGCTCAAAGTCAAGGGTGGCGGCGCGTGCAAGAGTGCGTGTGACGCATTTGGAAGTCCGGAGTATTGTTGCAACGGCGCCTACGGTTCACCGTCTACATGCAAGCCGTCCATGTACTCGCAGTTGTTTAAGTCGGCGTGTCCGAAATCATATAGCTACGCTTACGATGATGCTTCAAGTACGTTTACGTGTACAAGTGCTGATTATACGATCACATTTTGCGCCTCTCTTACTTCAAGCCTAAAATCTTCAAGAGATTCGGGGTCGGGGT
>V300016263_L3_WHPEAkcfEAAARAA-541_1_paired_trimmed_paired_merged_contig_838
AGCTCGACAGCACCGGCTTCGAGCTCCCCAAAGGCAGCTCCCGCGTTTTCCAAGCCCCTACTGGCTGGTCCGGTCGGTTCTGGGGCCGAACTGGCTGCAGCTTCGACGGTTCGGGCCGCGGTTCGTGTTCAACCGGGGACTGCGGCTCAGGCGAGCTCGAGTGCAACGGAGCTGGAGCAGCCCCGCCAGCCACTCTAGCCGAGTTCACACTCGGTTCGGGTTCTCAAGACTTCTATGATGTCAGCCTTGTTGACGGTTATAACTTACCTATGATCGTCGAGGGGAGTGCGGGATCGGGTGCGTGCGCGTCCACCGGGTGCGTTACGGACCTCAACCGTAGGTGCCCTGCTGAGCTCAAAGTCGAAGGTGGCGGCGCGTGCAAGAGCGCGTGTGACGCGTTTGGAAGTCCGGAGTATTGTTGCAACGGCGCGTATGGTTCACCGTCTACATGCAAGCCGTCCATGTACTCACAGTTGTTTAAGTCCGCGTGTCCCAAGTCGTACAGCTATGCTTACGATGACGCCTCAAGTACATTTACGTGTACGAATGCTGATTATACGATCACATTTTGCGCTTCTCTCACTTCGAGTCTAAAATCTTCAAGAGATTCGTCTCCACAGACAACTGATGAATCAGGGTCGGGGTCAGGGTCAGATTCTGGGTCGAACTCAATAGGTTCTTCATTGCTAGCAGATTTGGCCACTGGAGATTCAACCAAAACTCAACCTTCCACTTCCATGGCTCTTCAATGTATGTTGATTTTGGTCATCTCTTTGGCTCTCACATTTTGACAGTTATAGTAGCCAATCCTGCCTCAAATGGCCGACTGCTTGGCATTGTCAAGAGGAGAGAAACATACATGCAACTGAGAGATGCCAAGGTGGGGATAGTGAAGGAAAGTTGACGAGAATCAATTGTAAACCACCCACGTCCAAATCCCACAATATTCGGTGTTTGATACATACACATATGTATATTAATGCATGACGCATAAGC
>V300016263_L3_WHPEAkcfEAAARAA-541_1_paired_trimmed_paired_merged_contig_839
TGCTTTGAAGTTATATGTCACTGCAGGCTCACAGAAAGGAAGAAGGCTTGTCTGAAGAGTGTAAAGATGACATGTCCTGGATCAAATCCAAAGCTTTTCTAAAGATAAGTCTATCTCTATTCTCCTTTCACTATTGCTTTACGCTGGTTGGTTCCGAGTGCCACTTGTTTATATGAAATTTTACTTGTTAGCTCGAAAAGTATACTCAAGTTTGCAGTGCACAACTTCTCTGAACAAGTAATAAAAAATTCGTGAGCATTGCCATTGATTGATTCTAATGCATGATTCGGCAATAGGGTGCAATTTTGGGAACGATATGTTAGCATTTTATTTTGAATAATACCGTGGTTCTCATACTCTTGCTCTACTGTGATCTGTTTTCCTCTTGTTAGCTTGATCGCTTAAATTTTATAACGAATTAATGTTTTCCTTCTGTTAGTTCCTAACTGCCTTAACTTTCAACACTGATTAATGCAAGAACTGATAAAATACATTAGATGGCAAAATATATATTGTTCTCAATAGGTATAGGCGTCACTGGGAAGCATGTCCCTTAAGATGGTGATCCCAAAAAATAGTACTTGAGTAAAATATATTTCATTGCTAGCTTCATCATCCCACCAGTAACAAATTATGTTTGCATTTCTGCGGATGGTGATTTTTGCATTCCCGTTTTATCCATTTGCCCTCCTCGCTCCCTTTTATGTCTCTGCTTTTGTAGTGTATTCGTTCACACAACTTTTTGAATTGGAGAAATGTCGAAAAAGATGGATTACGAATCATCTTTGAAAATGGACCGCAGTCATGATCAGGTATCAATCATCTTATCTTAAGGAAAAAGTGGTTCTTTTCTGTCTTTGTATTGCTTGCTCTGGGGGGTTTCCCCACAGAAATTATTGAAGAATCATCTCTTTGTATACATATACATCCAGGATGTGAAACTCCAAGGAAATCACCGTCATAGGGCGGCAATATGGAACCTACTTACATTGGCATTTTTCGGCTTGTTTGCTTATCTTGTTGGTAATCGTAACGAGAGAGAAGATGAATCATTCAGAATTGCCATTACTGATTGAAATCACATTATCTTCTTTTTGGCTTCAGGTATGATGATCAGAATGGTAGACCCCTACACGCACCTCTTTTGCTGTCAATTCATCAATGCTCATCGCACACGCCTATTTGTCGTGCTAAATGTTCACACTGAAAAGTGCTTGCGTAAGTGGGTTATGTGGTGGTAGGTTACGAGTAATTCTTCCATGTGACCGTTGTATTGTCACAAAAAAGAACGTTTGGACCAAAAATATTTGTAGACCCCTACAACAAGAAAGGCGGTCGTGGTAAAGAATTTTTTCCATAGAGGAAATGAAGCACATTTTCATTTCTAAACAAATGCTTTTGCTTTTGCTTTTGCTTTATAAATTAATACGTGTATTTGTATCGAACATCAATATTGCGGGGTTTGGATTTGGGTGGTTTACAATCCTTGAGTGTGTCGACTTTCCTCATTACTACCGCCAACTTGGCGTCTCTTGGTTGTATGTAAGTTTATCTCTCGAGGATGCAAACCACTGGGCCATTTGGAGCATGATTGGCTAATGTAACTGTCGAAATGTGAGAGCCGAAGTGATGACCAAAATCAACATACTTTGAAGAGCTATGGAAATGGAAGGTTGGGTTTTGGTTGAATCTCCGCTGGCCAAATCAGCTAGCAATGAAGAACCTATTGGGTTCGACCCGGAATCCGACCCCGACCCCGACCCCGAATCTCTTGAAGATTTTAGGCTTGAAGTAAGAGAAGCGCAAAATGTGATCGTATAATCAGCACTTGTACACGTAAACGTACTTGAAGCATCATCGTAAGCGTAGCTATATGATTTCGGACACGCCGACTTAAACAACTGCGAGTACATGGACGGCTTGCATGTAGACGGTGAACCGTAGGCGCCGTTGCAACAATACTCCGGAC
>V300016263_L3_WHPEAkcfEAAARAA-541_1_paired_trimmed_paired_merged_contig_840
GTAACGAAGCAATTAGAGACCCTGCTCGATCAGGTAATCGCCCAGCCTCTCAACAACTATGTTGCACTGCCCAGGAGTCACAGGCTCATCATATATACCGATTAACAGGGCCTGGCTGGTCTTCTTGATAGTAATTCCACCCGAACCCTTCTTTCCTCGAATGACAGCGCCGGCTTCACCCTGGATCACCATATACTTCGTCCCACCAAGGAATAATCCAGTTGGGGCAAGTGTTCCGGGTTGATCGAAATCTTTCAGAATTGCGGCAATCTCCTCAGGCTTAAAAGCAGGGAAAGTGGCGCTCTGAGCCCAAACGCTGCCGTCTTGGCCAAGGATAGCGGCGGCGGTGAGGCGGTTGCCGTCGATATCGCACATCAAGTGGTCGTCGACGTACTGCTGCCACGACATCGTTCCGTGAATCTGATTGATCTTCTTCTTCTGTGGTCAGGCGTTGAATGCTTTTGCGGTGGAAAGGAGGGAAGTTTCTGGAATCCAACGGGAATGGAAGATGAGTATCTCGGCTGCCTCCCTCCCTCGCGGGTTTGTCAAAAAAGGTTACACGTGGCGCGATGTGAGTTGTCTGTTAGTGTATCATATTGATTTCTTGCCGAATCCAGTGTGAACCGGGTCCATGTCTTTTCTATTGGGTTCACGTCCATCTTATATTTGTCGGTCTAATTATGTG
>V300016263_L3_WHPEAkcfEAAARAA-541_1_paired_trimmed_paired_merged_contig_841
AATTTCGGTAACAAACATCGTTTCCTAATTTTTGCAATCAATTCTTGGGATAAATTACCCGAGGAAAGGATACAATGTCTTCGCTTCAGCGCCAATCAAGCTCAGGATCCGACGGGTCCGCGACGGTGGACGAGAAGAAGAGGAAGAGGATGCTGTCCAACCGCGAATCCGCGAGGCGATCGCGGATGAAGAAGCAGAAGCTGATGGATGATCTGACGACTGAGATCACCAGACTGGAGATGTCGAACAATCAGGTTCGGCAGACACTCGATGCCAGGGAGCGCAGCTACAATGAGATAGAGTCTGCGAACAACGTGCTGAGAGCTCAAGCAATGGAGCTCACTGATCGACTGCAGTCGTTAAACTCGGTCCTCCATATCTTTGAAGAGGTCAGCGGCTTCTCGGTCGACATCCCCGAGATGCATGATCCTCTGCTTAAGCCATGGCAGCTCCCCTTCCCGCAGCCCATCCCGGCCTCCTCCGACATGTTCTTCATTTGATGATGATCTTCATCGCTTTTGTTTGCTACTCTTTTGGTGGTGTTTTTGGTATCTTTCGATTTCGATTTTAGTTGTTTTTGTGTCTTTAATTAATAATTGTTGTGGTCAGTGTCTTTGAACAAGCTTGTTTCATCGTGGATTAGCAGTACATTTGGGTTTGCTGTTGGAACCTGGAACCCAACACCGAACTGTGTACAATGTTGT
>V300016263_L3_WHPEAkcfEAAARAA-541_1_paired_trimmed_paired_merged_contig_842
TCATTTCGCCTATTTTTCTCCGCCGCGCGTTTGCCTTTCAGATAAGTCCTCTTCCCCCCTTTTCTCTCTCTCTGTCTCTAGATTTTCATTTCCGCTTGCTTCTTCTTCGTTAGATCCGAAATCTCTGATCGGATTCTAGATCTGAGGTTCAACTTTGGGTTTTTTTTGAGGTTCTTGAAATCCAATTCGATCGGATCTGATTTGGGGGCCTGGAAACTCTGGGTTCGTAGAAATCTAAAACAATGGGTCTAGTCTTTCTATGACATTATGTATCGTATCCGTCTGCTCCACTCGTTCTCCGTTGTCTTCCTCTACTGGTTCTACGTTTTCTCATGAATTAATCGCATCAATTCCTTGCCTCCAATTCGAATCCCAATCCTAATTTTATTTTCGCCCCAATTCTTTCAACCCTAATCTAATTTAGGTAACAAACATCAATTCCTAATTTTTGCAATTCTTGGGTAAATTACCCGAAGAAAGGAAGAAATGTCTTTGGTTCAGCGCCAATCTAGCTCAGGATCCGACGGGTCCGTGACGGTGGACGAGAAGAAGAGGAAGAGGATGCTGTCCAACCGCGAATCCGCGAGGCGTTCGAGGATGAAGAAGCAGAAGCAGATTGATGATTTGACGACTGAGATCACCCGTCTGGAGATGTCGAACAATCAGGTTCGGCAGACAGTCGATGCCAGGGAGCGGAGCTACAATGAGATAGAGTCTGCAAACAATGTTCTGAGAGCTCAAGCAATGGATAAACTCGGTCCTCCATATATTCGAAGAGGTCAGCGGCTTCTCGGTCGACATCCCCGAGATGCATGATCCTCTGCTTAAGCCATGGCAGCGCCCCTACCCGTCGCAGCCCATCCCGGCCTCGTCCGGCATGTTCTTCATTTGATGACGATCTTCATCGCTTCTGTCTGTCAGTGTT
>V300016263_L3_WHPEAkcfEAAARAA-541_1_paired_trimmed_paired_merged_contig_843
TCTCACAACAGAGACGGCAATTGTGTGTCCTGTGTCCGAAGCGAAGGCTACACCAAACTGGCAAAAGCAGTTAGGAGAGACACTTGCAAACCAATTGACCAGTTGTGGTTTCAAGTCTAACCTTCGTGTGGCAGGTCAGGGAGCTACGGAAGGAGATATATCACCATAGAAGTATCGGTCTTATTAAACTGTGAATTCCATGGTTCTCAGTTAATGGAAAGTTGTATGTTTGGTTAATCCTTGTAATGGCT
>V300016263_L3_WHPEAkcfEAAARAA-541_1_paired_trimmed_paired_merged_contig_844
TTAATGCTATGGTTGGACCACGATCATGGACAGGACTATTTACCCGCTCAAGTAACAAACGTAATGAGAAGCCAGATGACTACTCTTTGAGTCCTCTTCAGGAACAGAGACTTTTGAGGCTTCAAGCACGACTACAAGTACCTTTTGACGAGAATCGCCCTGACCATCAAGAAGCCTTGAAAGCATTGTGGCATGCTGCCTTTCCAGATGTTGCTCTGCGAGGTCTGATCTCCGAGCAATGGAAAGAGATGGGTTGGCAAGGTTCTAACCCCTCTACTGACTTCAGGGGCTGCGGTTTTATCTCCCTCGAGAACTTCCTTTTTTTCGCCAGGATTTATCCAGCATCTTTCCGTAGGTTATTGTTCAAGCGAGACGGGAATCGAGCAACTTGGGAATACCCATTTGCTGTTGCTGGCATAAATATATCATTTATGTTGATCAAAATGCTGGATCTTTGCTCAGAAAAACCAAGGTGTCTTCCAGGAATAAATTTCGTGAAACTATTAGGAG
>V300016263_L3_WHPEAkcfEAAARAA-541_1_paired_trimmed_paired_merged_contig_845
TATGCCTTAAAAAAGTATAAGCATATCAATAGTACCTTTGTCCTCATGAAGGCTAGTTTGCTATTTATTCAGTCAGATAATGACGAGAAAGAAGGGGCGGGGTAAAAAAAGGAATCAGTATACATTAATTGGCATTTTATATGTACTCAGGCGGCAGTTTCGCTCTTTATATTAGAGACCACTTTATTGCTTAACTTTTTTGCTTGTACTCTCAGGCGGCAACCGGAAGCAGAATTGA
>V300016263_L3_WHPEAkcfEAAARAA-541_1_paired_trimmed_paired_merged_contig_846
TATGCCTTAAAAAAGTATAAGCATAACTATAGTACCTTTGTCCTCATGAAGGTTACTTTGCTATTTATTCAGTCAGATACTGACGAGAAAGAAGGGGCGGGGTAAAAAAAGGAATCAGTATACATTAATTGGCATTTTATATGTACTCAGGCGGCAGTTTCGCTCTTTATGTTAGAGACCACTTTACTGCTTAACTTTTTTGCTTGTACTCTCAGGCGGCAACAGGAAGCAGAATTGA
>V300016263_L3_WHPEAkcfEAAARAA-541_1_paired_trimmed_paired_merged_contig_847
GAGCTGAGCTATAAACTTTTACAGATTTGAGAACAAGAGATATATTGAGATGTATATGTACTGAAAAACAGAGAGATCAGAACAACGAAGAGGCTAAGCGACATCCCCCGCTGTCTCCTCACAACTAGGAATTTCATTGGATGCAACTACTTAGAATTATCATCATCATCATCCTTCAACAATTCACTATTTTAGAAGCCATTTCCACATATGCAGTAGAGTATTAATAAAACATTTATCCACTGTTCATGCATCAATTACTTCAAGAAGCTCTCGATTTAATTTACGGCCTCAGCTGCCTATACAACATTCCCTTCCCTATATACAGCACCACTCTCACAAGAACATCATCTGTGCTGCTGCTCCGTCCTTCCGTACGACATTTCAACTCTCTTGAACCACCTCCTCCCTCTCCTTCACAACAGCTTCCATGCAGGAATGTCCTTCCGCGGCGTCGACGGGGCGGAGGCGTAGCAAAGAATCGACTTCCCCAAGACGGAGAGGCTCGACAGGATCCCCGCCACGTACAACACCATCACCAATCCCAGCACCCACGGCATCAATATGAACCCAATGAAGAAAGTCACCGTTCCGCACAGCATCAGAGCCATCGAAATCCCCAGCATCAACGACGCGAATCCCGCCGGCGAGATCTGCGCCGTCGACGCCGCCGGCGGCCGCCTCAACGACGACGCAGACGTAGTCGGGGGCATCACCACCGTGGAGTTATCGGAGAATTGAATCGGCGTGGGAGGAGATCGGAGGAGGTTGAGAACAAGAGCCGACAGCTCGTAGAAAACCCTGGATTGCTGGTCTTGTTGCTGCTGCTGCTGCCTCCGCATCATCTTTCTATCTTATTTTCTCGGGAAAATTAGGAAA
>V300016263_L3_WHPEAkcfEAAARAA-541_1_paired_trimmed_paired_merged_contig_848
GTACTAGGGGCGGGTGGAATTTGAACTGCGTCAGTCATGCTCGCATTTTCCAAGTCAACCGAGTCGAATCACTATCCCTCCACGCGAACCTAAACTTACCGGCAACCTCCTCCCTCCAATCACGTGACCCAATAGCCCGTTGCCCGCCTTTCTCTCCTTTCCCTCACTCAAATAGTCAACTTCCCACCTGCCCCATCTGCCCCAAATACTGCAACTTCCAAATATATGTACACCACCAACCGCTCGTTTTCTTCCATTCACACAACATCTTCCAAAATGGCCAAGCTCCTCCTCAGCCTTGCCGCTCTCTTCCTCCTCTTTTCCTTCTCCCACGCTCGCACCTCCTCCGATCTACCCGCCAACGAAATCAAAGCCCGCGATACAGCCGACGCCAAGTTACCCGAATCCAATCCCAAGCCCAAAACCCCCACCACCGCCACCATCCTCTTGCCTAGCGAGAAACCCGACACCGAGTCCGCAACCGGCGCCACCATCTTAGCAAAGGAAGAGTCGACCATCGAGACCGTCCCGTTGACCGTCTTCAGCTTCCGCCCCGTCAACCGCCACTTCCCCAGGCGCCCGTTCCCGTTGTCTTTCCGTCACGGCCGCCCATGCCGCCACAGCCGCCGCCCCTGGACCCCGCGCTTTCACGGAGGTGAGCGCGAGCATCGCGAGGGTGAGTCTGTTTCGTACGGAAACGATATGATCATGGCGTCTGGGGACAACATGGGATTCGATCCGGCGTTTC
>V300016263_L3_WHPEAkcfEAAARAA-541_1_paired_trimmed_paired_merged_contig_849
CTACCAGCTCCTGCTCAGATAGTGAGATAAGGTCGCCGGTCACTAGCTTATTGATACCTTCCACGGCGGAGATAGTTGAGAATGCCCAGCAACTCCCACAGCTGCCTTGGTCTTTGACTGGACTTACCGCGCCCTCCTTCCTCCAATCAATGGAGTCGGGCAACGAATCGCCGACACGTGGCGCGTACCGGTCGCTCTTGGTGTTCCTGTTGGACACCCGCTTCATCTGCGCGCGGGTCTTGGCGCCAAGGTAAGTGTTCCGGTACTCCTCGTTCGACAGATCGGCGAACCTGTTCAGACCGAGCCTGTAGCTGAGGTTCTTGGAGTTTTGTTCGTCGATGTACCTAAGGTTGTCCTTGAAGATCTGGAACCTTCTCTCCTTCTCTCCCAAAGCGTTGTATGCCTTTCCGTGCTCCGCCAGCCACCCCTCGTATATCGACATCACCTCATCGTCGGTCCTCCAGCTGCCCGACGACTTGCTGTCTCCGAGGTGGTTGTTGCTGTCGTAGGAGATGATCGACATGTCAAGGGCCGATGAGATGGAGAAGATCGTGAGGAGGAGGACCGCCACGACCGGCGATGATTGGTACGGCCCCATGGGTTTTTGGTGTGTTTGGTTACTGAGAAAATAGGGAGGGGAGGATGGGAATGGCAAGAAGTAGGAAATGAAGGTGTGAGAAAAGTGAGAGGTGGTGGGTGCTTATACAGTGGGAAGGATGACGGGGTCGCTCAATATATTTATTAAAATTAAATTAACTTTTAGGATAATTGGATCTTTTTTTTTTAATGGATTACAATATATAAAATGTTGTAATCTTATTTGGTATAAAATGTGTTCTCTCTGTTACCAATTTAAGTTCAAATCGATTTCTGTTAAAATATTTTCTA
>V300016263_L3_WHPEAkcfEAAARAA-541_1_paired_trimmed_paired_merged_contig_850
CTGTTATTGATACACGCTTTACTCCGCATTGTGAGACTGGTCACGCTCGATGAAATCCAATGCATCATCCTTTGATACAACGTTGACACGGCTCACCCTGTTTTTATGTTCAACAGCATATATCTTGTCAGAAACTTTCACAAGCTCTGGCCGGAATGTTGTGGTTATAAATTGAGTGTTTGCCATGTCTGCCAGGCGTCGGATCATATTTCCAACAGCGGTTCTGTACTGAGGATCAAGTGCTGCATCTATTTCATCAAAAAGATAAAATGGGGCAGGATCACATCGCTGGATGGCAAAAATAAGCGTTAGCGCAACAACAGTTTTCTGACCTCCAGACAACTGCTTCATGGATTGAGTCTCCCCTTGTCCAGTGAAAGAAACCTTCACTTTTACACCAATATATTTCTCGACTCTTCCCTCCAAATCCGCATCACGTGGTCCATCCTCATCCTGATCATCATCATCATGGTGACCATCCTTTTTCTTCATCATAA
>V300016263_L3_WHPEAkcfEAAARAA-541_1_paired_trimmed_paired_merged_contig_851
AAACCGAAACCATCTTGCCTTTTATATATTTTGCTGTTATTCCCCCCAAATTCCAATGGGCTCTGCAGCCACTTTGCTTACCCAGAAAGGGAGATTTCCATAACACCCTTTTGCAATTTCAATCCCCATTATCTCATTATCAGAGAGAAATTGGGAAAATTCAATTCAATTCAATCCAATCCAATTCAATTTCAATCCTATCCAATTTCCAGGGTTAGAGTATTTCTCACCAAGCAAAACCCAAGAAATTCCCAAATCAAATTTCCCACCAATCCTTTATGATTCCTCCGTTTGGTAAAAACAACCACCCAATCAGGATTCTGATTCCCACCCAAGGTTGGACTGCCTTTTCCAGAAGAAGGGCATCTTTCATATTTCTATTAATTTTGTCCCAATCCCTCTATTTCTTCTGCACAACCACCGCCACTGCCGCCGCCGCCGCCGTAGCTGCCACTGAAACCGCCCAAACCATGAAGGTCCACCCCATGCCCAGGAAGCGCAACATCACCGTCCAATACAGCTCAAGAAACTCACTTTCTGAAGCGCAGGCACTTTTGGGTCCGAACCACAAGGGTCCGAACCACAAGAAGCTCCGCCGTCTCCCCCATGTCTTCAGCCGGGTCCTGGAGCTCCCCTTTCGATCCGACGCCGACGTTCTGGTCCAGGAGAACCCCGATTGCTTCCGATTTGTCGCCGAAGC
>V300016263_L3_WHPEAkcfEAAARAA-541_1_paired_trimmed_paired_merged_contig_852
CACTAAGAGACTCGTAGAAGAATTGAAGCTCAACCTGGAGAGAGCACAAACAGAAGAACAACAGGCAAAACAAGACTCCGAACTTGCCAAACTAAGGGTGGAAGAGATGGAGCAAGGTATAGCTGACGAGGCTAGTGTTGCAGCCAAGGCACAGCTTGAGGTTGCTAAGGCGAGGCATACAGCTGCGGTGACAGAGCTGAAATCTGTTAAAGAGGAGCTGGAAGCGCTGTACAAGGAATATGCTTCTTTAGTCACCGAGAAAGATACAGCCATTAAAAAAGCTGAAGAGGCCATTTCTGCATCCAAGGAAGTGGAGAAAACAGTGGAAGAACTGACGATTGAGCTAATTGCCACAAAGGAGTCATTAGAGGCTGCGCATGCCGCTCATTTGGAAGCGGAGGAACAAAGGATTGGAGCAGTCATGGCCAAGGAACAAGATTCGCTTCATTGGGAGAAGGAGTTAAAGCAGGCAGAAGAGGAGCTTCAGAAACTTAACCACCAAATATTGTCGGCTGAGGATCTCAAGTCAAAACTAGACACAGCCTCGGCCTTACTACTTGATTTGAAATCTGAATTAGCTGCATATATGGAATCAAGATTAAAGGTGGAAAATGGAGGAGTCTTGAAAGATGGGCTACAGGAACCAGAGAAGAAAACTCATACCGATATACAAGCAGCAGTTGCTTCTGCAAAGAAGGAGCTGGAGGAAGTGAAGCTCAAC
>V300016263_L3_WHPEAkcfEAAARAA-541_1_paired_trimmed_paired_merged_contig_853
AAAGTAAATTGACTTTTACCCAAAATTGTTGAAACGCTTAATTCCAAAAATACCCTTCCAACAACCCGCAAAACCCCGGAACAACCCACACTCGTCCCCTCAACTGCCCAACACCGCATCTCTCTGTAAAGACACCCTGTTTTCCTATAAAAGCCCTCCCAATTTCCTTTTCCTTCCTCAGGTACCCTCTGAGATTTCTCTCTCCAATCTCATTGTACCTTCACACCAAATAGAAAAAGGAAAAAAAAAAAAGAAAAAATCTTCAGAAAATCTAACAAAAATGGCGCTCACAAGCAGCAGCGCTCTGATTCCCACCAAATCCGGCTTCGTTCAAGGTCAGTCTCTCTTACCCTTTTCCAGAACTCACCAACCCTCTCTGCCCATCAAGTCCGTCTGGCCAATCGTCGCCGTCCACGCCGCCGAGCCAGCCAAGAACCCAGTTGTCTCCGATAAGCCGCCGAAGCAGCAGGCTGCTCAGACGGCGTCTTCTTCTTCTTTGGCGACGAAGCACAATGCAGTTCCGGCGAAATGGAGCTTGGAGACATGGAAATCTAAGAAGGCGCTGCAATTGCCGGAGTACCCGAATCAGGAAGATCTCCAGTCGGTGCTTCGGACCCTCGATTCGTTCCCGCCTATTGTGTTCGCTGGTGAGGCGAGGAACCTGGAGGAGCTTATCGGAGAGGCCGCCATGGGAAACGCGTTTCTTCTTCAAGGTGGGGACTGCGCTGAGAGCTTCAAGGAGTTCAATGCCAACAACATTCGTGACACCTTCAGAATTCTCCTCCAAATGGGCGTCGTTTTGATGTTCGGAGGCCAAATGCCCGTCGTCAAGGTGGGAAGAATGGCGGGTCAGTTTGCGAAACCCAGATCGGATTCTTTTGAGGAGAAGAATGGTGTGAAGCTGCCTAGTTACAGAGGGGATAATGTGAACGGAGACGCCTTCGATTTAGAGTCGAGGACTCCAGACCCCCAGAGACTGATTAGAGCCTATTGTCAATCTGCTGCTACTCTCAACCTTCTCAGGGCTTTCGCTACTGGAGGTTATGCAGCTATGCAGAGGGTCACACAGTGGAACTTGGATTTCACGGAGCACAGCGAGCAAGGTGATAGATATCGGGAGCTAGCTTCCAGGGTTGATGAGGCCCTAGGATTCATGACCGCTGCAGGGCTCACAATCGATCACCCCATCATGACAACAACTGAGTTCTGGACATCTCATGAGTGCTTGCTCTTGCCTTACGAGCAGTCTCTTACTAGGTTGGATTCAACTTCCGGCCTTTACTATGATTGCTCTGCCCATATGCTTTGGGTTGGTGAGCGTACCAGGCAACTGGATGGTGCTCATGTTGAGTTCCTTAGAGGTGTTGCCAATCCCCTTGGAATCAAGGTCAGCGATAAGATGGATCCAAATGAGCTTGTTAAGCTCATTGAGATTTTGAATCCTCAGAACAAAGCTGGGAGGATAACAGTGATCACAAGAATGGGAGCTGAGAACATGAGGGTGAAACTTCCTCATCTTATTAGGGCAGTCCGCAGGGCTGGACAGATTGTCACATGGGTCAGTGACCCAATGCATGGAAACACCATTAAGGCTCCCTGCGGCCTCAAAACACGTCCTTTCGATGCCATAAGGGCGGAGGTGAGAGCGTTCTTTGATGTGCACGAGCAAGAAGGAAGCCACCCAGGTGGTGTTCATCTAGAGATGACAGGCCAGAATGTGACAGAATGCATTGGAGGTTCACGCACTGTGACATTTGACGACCTTAGCTCGCGCTACCACACTCACTGCGACCCAAGGCTCAATGCCTCACAATCTCTTGAGCTCGCCTTTATCATAGCCGAGCGCCTCAGGAAAAGAAGGATCAAGTCACAGAACCCGGTCGC
>V300016263_L3_WHPEAkcfEAAARAA-541_1_paired_trimmed_paired_merged_contig_854
TCCCATTCTCTCTCCCTTCCCTTCCTCAGGTACCCTCCGAGATTTCTCCCCGCAATCTCATTGTACCTTCATACCAACAAAAAAGAAAAAGATCTTCGGAAAATCTTACAAAAATGGCGCTCACAAGCAGCAGCTCTCTGATTCCCACCAAATCTGCCTTCCTTCAAGGCCAGTCTCTCTTACCTTCTTCCAGAACTCACCAACCCTCTCTGCCCATCAAGTCCGTCCGGCCAATTGTCGCCGTCCATGCCGCAGAGCCAGCCAAGAACCCAGTTGTCTCCGATAAGCCGCCGAAGCAGCAGGCTGCTCAGACGGCGGCTCCTTCTTCTTCGGCGACGACCCACAATGCGGTTCCGGCGAAATGGAGCGTGGAGACATGGAAATCTAAGAAGGCGTTGCAATTGCCGGAGTACCCGAATCAGGAAGATCTCCAGTCGGTGCTCCGGACCCTCGATTCGTTCCCGCCTATTGTGTTCGCCGGTGAGGCGAGGAGCCTGGAGGAACGTATCGGAGAGGCTGCTATGGGAAAGGCGTTTCTTCTTCAAGGTGGGGACTGCGCTGAGAGTTTCAAGGAGTTCAATGCCAATAACATTCGTGACACCTTCAGAATTCTCCTCCAAATGGGTGTCGTTTTGATGTTCGGAGGCCAAATGCCCGTCGTCAAGGTGGGAAGAATGGCGGGTCAGTTTGCGAAACCCAGATCGGATTCTTTCGAGGAGAAGAATGGTGTGAAGCTGCCTAGTTACAGAGGAGACAATGTGAATGGAGACGCCTTTGATTTACAGTCGAGGACTCCAGACCCTCAGAGACTGATCAGAGCCTATTGCCAATCCGCTGCTACTCTAAACCTTCTGAGGGCGTTCGCCACCGGAGGTTACGCAGCTATGCAGAGGGTCACACAGTGGAACTTGGATTTCACAGAGCACAGCGAGCAGGGTGATAGATATCGGGAGCTAGCTGCCCGGGTGGATGAGGCCCTTGGATTCATGACTGCTGCCGGGCTCACAGTTGAACACCCTATCATGACAACCACCGAGTTCTGGACGTCTCATGAGTGCTTGCTCTTGCCTTACGAGCAGTCTCTTACTAGGTTGGATTCAACTTCCGGCCTTTACTATGATTGCTCTGCCCATATGCTTTGGGCTGGTGAGCGTACCAGGCAACTGGATGGTGCTCATGTTGAGTTCCTTAGAGGTGTTGCCAATCCCCTTGGAATTAAGGTCAGCGATAAGATGGATCCAAACGAGCTTGTTAAGCTCATTGAAATTTTGAATCCTCAGAATAAAGCTGGGAGGATAACAATCATCACAAGAATGGGAGCTGAGAACATGAGGGTGAAACTTCCTCATCTTATTAGGGCAGTCCGCAGGGCAGGGCAGATTGTCACATGGGTTAGTGACCCAATGCATGGAAACACCATTAAGGCTCCTTGTGGTCTCAAAACACGTCCTTTCGATGCCATAAGGGCTGAGGTGAGAGCGTTCTTTGATGTGCACGAGCAAGAAGGAAGCCATCCAGGTGGTGTTCATCTAGAG
>V300016263_L3_WHPEAkcfEAAARAA-541_1_paired_trimmed_paired_merged_contig_855
TAAGCTACAGCAGAGATGCTGCAGTTCCTGCGGTCCCTGCTAAGACAATCAAACCCTTCGATCCGCACTGCAACTGCCTTGTCCCCAGACTTCATCCGGACACAGCCTCCGTTGCGCGATGACAACATAGGCTGTGCCGGCAAAAATGGAGCTATATTGCCGCTGTTGCCGAAATGCTCGTCTTGGATTACGGGATTTGATGCCCTGCTCGGCGGAGACCCGCAGAAAAAGGGCGGCGATGAAGCCAATTGCTTATTACTGAATCTATCATCATAATTCCCCTTGGCGAGAATAATATCCAGAATCTCAGACCCAGCTTCAGAATCTCCAATCTCCGATTGGTTGTGATTGAAGTATCTGAAGGGTCTGATGTTGTCGTTGAAGGAACGATTTAGAAGGCTGAAACGACGTGGTTTTGGGCACACAACTGAATCCATCCCCTCGAAGCCTGCCGTGGCGCTCTGCTCGTAACCGCACCTGCTCATCATCTTTGCTTCCTCTGTTGGGTGATATCACCAACAACAAAGCCTTGAGCTGCAGAGCTGCAGCCACAGGAGGCCCCTCAGGGAGGAGGAGATTTAAGGGGAAGAAGAGAAAGGGTCTGCAAAACAGAGAATTTCCGGGGAGTAAAAGAGAGAGAGAGAGAGCAAAAATGGTTCTGCTTGAAAAGCTTTGGGATGATATTGTCGCCGGACCTCAGCCTGAACGTGGCCTTGGCATGCTTAGGAAGCCGTCTCCTAAGCCCTTGAATATCAAAGTGGAGGGAGAGTCGAGCAAGTTGGCGATGCCGATGAGCCCCGGAACACCAGGCACCCCAGGAACCCCGGGCACACCAGCTTCCGCTCGTGCTAAGGACAACGTTTGGAGGAGTGTGTTCCATCCAGGTAGCAACCTTGCCACCAAATCCATGGGCAACCAGGTTTTCGACAAGCCACAGCCCAACTCTCCCACCGTCTACGACTGGCTCTACAGCGGGGAGACCAGGAGCATCCATCATCGTTAAGGTGACGAAGAAACAACTGAGCTGACCAGCAGCCTCCAGGGGCTGCATGTAAATAGTGTACCTTTTCATCTCAGTGTTTGCCACGCGCCCCGATGAGGGTTTTCTGATGGCAATACGATTAGGTATCCTTATGGATTTTGTATCTAGGGCTTTCTTCCAGGAGAGCTCACTGTCTTGGAATTATGATATGTGAGATTGTCTGAACGCTTGTGCGGTGATGATTGTTGGGTCAGATCTAACGTTGGATGGTTGTGAGGAGTTGCTGTCGTGTTTCTACTATAATCAAATAAATAAATATCTTCTGTATTTTATTAAACGCTATGATGTACTTAGTTATTTGGTTTTATTGAAGGGAATCGGATCTTTTCTATTAAGGTCACTGGATCATGTGATCTAGATTTTTGAAATTTGATCAAACAAGTCACTGGATCATGTGATCTAGATTTTTGAAATTTGATCAAACAACTTAAGTTATTATGATTAAGGAGGTTATGATCAAATTTCAAAGATTTGGATCGCTTGATGCGGTGGGCGTGATTCGGTGGGTA
>V300016263_L3_WHPEAkcfEAAARAA-541_1_paired_trimmed_paired_merged_contig_856
TTGGTCATCTGTCAATGGGGGTTTGATGATGAAGCAAATCACCTGTTGATGCACAGGAACTTGCCTGCTGTCAGATGGGTTGGTGGTGTGGAGTTGGAACTAATTGCAATAGCTACAGGAGGAAGAATTGTGCCCAGGTTCCAAGAATTGACACCCGAGAAGTTAGGAAAGGCCGGTATAGTTCGCGAAAAATCATTTGGCACAACTAAAGATCGCATGCTGTACATTGAACACTGTGCAAATTCAAAGGCGGTGACCATATTTATCCGTGGTGGTAACAAAATGATGATAGAGGAGACTAAGCGCAGCATCCACGATGCCCTCTGTGTTGCTAGGAATCTCATCCGCAACAATTCTATTGTCTATGGTGGTGGATCAGCAGAGATATCTTGCTCCGTTGCCGTAGAGGCAGCAGCAGACCGATACCCAGGAGTTGAGCAATATGCCATTAGAGCATTTGCAGATGCTTTGGATGCTGTCCCTATGGCGCTTGCAGAGAATAGTGGCCTTCAACCCATCGAAACGCTATCTGCAGTGAAGGCCGAGCAGATTAAGGAGAACATTCCCTACTACGGAATAGACTGCAACGATGTTGGCACAAATGATATGCGCAAACAGAATGTCTTCGAGACTTTGATCGGGAAGCAGCAGCAAATCTTATTGGC
>V300016263_L3_WHPEAkcfEAAARAA-541_1_paired_trimmed_paired_merged_contig_857
AAGAGACTCTCTCTCTCTCTCTCTCTCTCTCTCTCTCTCTCTCTCTCTCTCTCTCTCTCTCTCTCTCTCATGATCACATGTTTACGCAGTTACGAAACTAAAATACTCTCTTGTCAGACACTACATTTGTGGGACTGAGAATCCGAGCCATTGATTAGGTTGATTCACAGCTAATGTTGAACATTGTGGTGATGCAGGAGCCATTAACTCTGCCCGAACAAATAGATGAGGCCATCAACTACATAAAAAGCAAAGAG
>V300016263_L3_WHPEAkcfEAAARAA-541_1_paired_trimmed_paired_merged_contig_858
CTTTTGTATCATTACTAGAGTCCACAGAGGAAAGACTTGTTCATAGTCCTTTTTGCACTTTTCTTACTATAAATGGAGCAAATATATAATATATATAAATACATACCATGATCGACCACCCTTTTACCTTCCAATTTTAAGAGAGAGTAGCTAACTGGAAGTTGTTTCATGGGAATCTTTGTGCCCAACTTGCCAGAGAAAGATCAAATGAATAATAACCAGGCAAGTCAATCTTCTTCAACCAAAATTGAAAGGAGGGTTGTAGAGAAGAATAGGAGAAATCTTATGAAACTTCTTTACTCCAACCTCTTCTCTCTCCTCCCTAACCAAAATCCTAAGGAGCCATTAACTCTGCCCGAACAAATAGATGAGGCCATCAACTACATAAAAAGCAAAGAGTCGAAGCTGCAGAAATCAAGGGAGAAGAAGGAGAGCTTGGTGGGCACTAGAAAAAGATCACATGCTACATCATTCATAAATGCTGAGAGCATGGAACCAAAAAACTTAAGTATTGAGAGCGTAAGGAGCACAAAAGCACCCCAAATCCAAATCCATGAGACAGGCTCCACAGTAGAGGTAGTACTGACTACTGGCTTAGACAATCATCAGTTCATCTTCTACGAAATTCTTCGCATACTTGACGAAGAACAGGCGGACGTCGTGCATGCTAGCTTTTCAACTTTGAGAGACACTGTATTTCATGTAGTACGTGCAGAGATGCACAAGTCTGTGTTGGATTTTGGGGCTGCAAGAATAACTGAAAAGCTTAATAGATTTGTCAATGGATCCACCAGAGACCAAGAATTACAGCAAGATTGCTTTTGGGACTTCGAATTGGAGCCTGTGGCAATAATATAGGATCAGTTGACAAGTACTCCACGAAACAAATTAATCAATCCTATTTCCCCGATGAACTAACTATGTACATTGAACAAAACAGCAAAAATGGGTCGTTTTCCATGCAACGATATTAGGGGATGATCAATTTGAGCTAAATCATATGTTATAAAATATATAACATATATATATGATGTGACAGCTTAAGTTGGCTATTAATTAGTTATAACATTATATAATCTGTATTGTAAGGTTTGATTGTTGTTGGTTGTTATAACATAAATTTGTATCACATGAGTCTTTTATTTAACATTAGATAGATTGATATTGCAT
>V300016263_L3_WHPEAkcfEAAARAA-541_1_paired_trimmed_paired_merged_contig_859
GATGACTATTGATATTATATATTTTTTTGCTGGAACAAGAAAATATATAAGCTCAAAAATAATCCATTCAACAGACGCAACAAAACTTGAAAAGTAAATAGTCTCAACAACTCAAAAACATCCTCCTTCAGAAGGCGGAATCGACACAAAACATAAACTTGATGGGTCACCACCGCCTGTCCAGAACCCAATTCTGGGCGCGGACACTCGAGAATGAAGACATCAGACCGGAATTAAAACAACTACAAACTAAACCGACTAAACCACTTAAAACCAAACAACTAAGATAAGAGTTTGTATCATAAAAGCATAAGTTTGCGTCAGTGAAAATTTGAGTACTGGCCATTGTTCACTTCTTCTTGGCAGCAGACTTGGTGACCTTGGCACCGCTGGGATCCTTCTTCTCAACGCTCTTGATAACACCAACAGCAACAGTCTGGCGCATGTCACGAACAGCAAAGCGACCCAATGGTGGGTACTCAGAGAAGGTCTCCACAACCATGGGCTTGGTGGGAAGCATCTTCACCATACCTGCATCTCCGTTCTTCAAGAACTTTGGCTCCTTCTCAATCTCTTTTCCAGACCTCCTGTCAAT
>V300016263_L3_WHPEAkcfEAAARAA-541_1_paired_trimmed_paired_merged_contig_860
CACTCACACACCAACCGGAGCCGCGGTGCGAGAGAGAGAGACAACCAGAGCAGCAGCGGAGATGAAGACCATCCTCTCCTCCGAGACCATGGACATCCCCGACGGTGTCAAGATCAAGGTTCACGCCAAGATCATCGAGGTCGAAGGCCCTCGCGGGAAGCTTGTCCGCAACTTCAAGCACTTGAACCTGGACTTTCAGCTGGTCACCGACGAGGAGTCCGGAAAGCGGAAGCTGAAGGTGGAGGCCTGGTTTGGCACCCGCAAAACCAGCGCCGCCATCCGCACCGCCCTCTCCCACGTCGGAAATCTCATCACCGGCGTCACCAAGGGGTACCGCTACAAGATGCGTTTCGTGTATGCTCATTTTCCCATCAATGCCTCCATCACTAATGAGGCCAAGGCGATCGAGATCCGTAACTTTTTGGGTGAAAAGAAGGTGAGGAAGGTGGATATGCTTGACGGTGTTAATATCACTCGATCTGAGAAGGTCAAGGATGAGCTTATCTTGGATGGAAATGATATCGAGCTTGTTTCTCGGTCTTGTGCCCTGATCAACCAGAAATGCCATGTCAAGAACAAGGATATCAGGAAGTTTCTTGATGGTATCTATGTGAGCGAGAGGGGAACCATCGTTACAGACGAATGAAGAGTGTTTGTTTTTGCGTACTTTCAGAATGTAGTTTAATTTCCTCGTGGAATTGGCTAGTCATTCCTTTTGTTCGAGAGTTCATGTGGGCAAATTTTATAAGTTTGGTTGACTTTGGATCGATAAATTTTGTCTTCAAAAGCAATATTTCATTAGGTTTTGGTTTTCTGTTGGACCTATGTATATCGGGTGTCCAATTTTGTGTCTGCTACTTAATTATCTTTAGTTATTTGGATGCTATGGAGATCAAAATTTTAAACTAAATTTGCAAAGTAAATGAAGTGTCATTAATAGGAAATAAGCATGTTAATTAAAGCTTAAGTAATAATTTAATCTTTAACAATCATATTATTTGGTTTGTAAATTTTGATTTTAAAATTTAGTCTTTTTAACATTATTTTAGATATAATTCAATTTTACTTGATTATTGGATTGAGTCGGCTGACTCATTGTCCACGTCAACTCATTTTTATTGTACTTGTGTTACATATTTTACCTATCTACGTGTCTCAATATTTTTTTTTTAATTTATCTCATATTAATTGTTAGCGGATTTCATTTACTGAAAAAATGCTTTGTTGTTGTTGTATCTCATATTAATTGTGTTATCTTGATAGATTTTTGTTCATACTCCAACACTCTTTGTTTATTTCTAGTTCATTATATTCTTTAAATCATTTGATCC
>V300016263_L3_WHPEAkcfEAAARAA-541_1_paired_trimmed_paired_merged_contig_861
AGTGGCGGGTGATAGTTGCTTGCTTCAACCTCTAGCCACTGTTCCACAAGACCTCTTTCCTCAATTGTCTTTCCAAGTAAATCAGTCCCCTGGGATTTGTATTTTTCGGCATAGTACCTTATGATTGCGCGAGATTCTGCAAATCAAATTTGGACGGTTTTATTACACAACTTGTTATGTCACTACACTTACGCAGAAGAGAAAGGAGAACAAGGTTTTCATCAAACAATTTACACAAAATTTCTCACTGCCGAAACATAATT
>V300016263_L3_WHPEAkcfEAAARAA-541_1_paired_trimmed_paired_merged_contig_862
TCTCACCCGTCGCACTTTCATATCACTTTCCTTTTAAAACACAAACACATTTCGAAATTTCAAAGCTAACTCTCTCTCTCTCTCTCTCTCTCTCTCTCTCTCTCTCCCCTCGCCCGTCGTCATCGTTTCCACCGCAGATCTAGGTCTTTGAACGTCAAAGTTTCGAGCTCGCCTCAGATCCAGGCGATCTGATTCGGACGCCGTAGTCGTCGCCGCCGCCGCCAACTTCCGAAGCCAAGAATGGAGAACCTGATCTCATTGGTGAACAAAATCCAGAGAGCTTGTACTGCTCTAGGTGACTATGGCGAAGGTAGCGCATTACCGACTCTTTGGGACTCTCTTCCCGCCATCGCCGTCGTCGGTGGACAGAGTTCCGGGAAGTCTTCTGTCTTGGAGAGCATTGTTGGGAAGGATTTCTTACCACGTGGTTCTGGAATTGTTACTCGGCGTCCACTTGTCTTGCAACTTCATAAGATTGATGAAGGAAGCAGAGAATATGCGGAATTTCTCCATCTTCCAAGAAAGAGGTTCACTGATTTTGCTGCTGTGAGAAAGGAGATTTCAGACGAGACAGATCGAGAAACCGGCCGCAGTAAACAAATCTCTAGCGTTCCAATTCATCTTAGCATATATTCTCCTAATGTTGTCAACTTGACACTTATTGATCTTCCTGGACTTACAAAAGTGGCTGTTGAGGGTCAATCGGAAAATATTGTGCAAGACATTGAAAATATGGTTCGCTCCTACATTGAGAAGCCCAACTGTATAATTCTAGCTATTTCACCTGCCAATCAAGATCTTGCTACATCTGATGCAATTAGGATCTCTCGCGAAGTGGATCCAACAGGGGAGAGGACGCTTGGAGTCTTGACAAAGATTGATCTTATGGACAAGGGTACTGATGCAGTTGACATATTGGAAGGAAAGTCATATCGGCTAAAGTTTCCTTGGGTTGGGGTTGTGAATCGCTCACAAGCAGATATTAACAAGAATGTAGACATGATTGCTGCCAGGCGTAGAGAACGTGAGTATTTTTCTACCACCCCAGAATACAGGCACCTTGCTCCCAGAATGGGTTCTGAGCATCTAGCAAAAATGCTTTCTAAGCATTTGGAAACTGTAATTAAGTCAAAAATTCCTGGCATCCAGTCCCTTATTAGCAAGACTGTTGCTGAACTTGAAACTGAACTGAGTCGTCTTGGAAAGCCTATTTCTGCTGACGCTGGAGGTAAACTATATACCATCATGGAGATTTGTCGCTTTTTTGATGGGATATATAAAGAACATCTTGATGGCGTGCGTCCAGGTGGTGATAAGATATACAATGTTTTTGATAATCAGCTTCCTGCTGCTCTGAAAAGATTGCAATTTGACAAGCAGCTTTCAATGGAAAATATACGAAAGCTCATCACTGAAGCTGATGGATATCAACCTCATCTTATAGCTCCTGAACAAGGTTATCGTCGTCTCATTGAATCCTCTGTAGTTAGCATAAGAGGTCCTGCTGAGGCAGCTGTTGATGCGGTTCACATCATTTTGAAGGATCTGGTTCACAAGGCTATCAGTGAGACTCCAGAGTTAAAGCAGTATCCTGCTCTCAGAGTAGAGGTTACAAATGCAGCTACTGAGTCGCTCGAGAGAATGAGAGAACAAAGCAAGAAGGCAACACTACAGCTAGTTGATATGGAATGCAGTTACCTGACAGTTGATTTCTTCCGTAAACTTCCCCAAGACATTGACAAGGGCGGAAACCCATCGCATTCACTTTTTGATAGATACAATGATTCATATCTCAGGCGGATTGGGTCTAATGTTCTGGCGTATGTCAATATGGTATGCGCAAGCTTGCGTAACTCCATCCCTAAGTCTGTGGTCTATTGCCAAGTTCGAGAGGCAAAACGAAGCTTACTTGACCATTTCTTCACCGACTTGGGAAAACTGGAGACAAAGCGGCTGTCGTCGTTACTGAATGAGGATCCGGCAGTAATGGAGAGGCGTACTTCCCTCGCAAAGAGGCTGGAGCTATACAGGAGTGCTCAAGCAGAAATGGATTCAGTTGCTTGGGCGAAGTAGATGTGTGTGCAGCACATCTGCTATACCTTTCGAACGTGGATTTTGTCGAGATGGCCACACGATTCATTCATTTACGATTTTGTTGTAATGGTGGGCAGGAAGGAGGGTTCGGAGGCATTTTGTTTATTTTTATTCATGTGCTAACGAGTTAGTGTGAGGTGATGCCATCTTTCACTGGATATCGCTATGCTTGTTTTTCAGCTGCAACATTTCTATAGTATATATGATTTGCTTCTGATGTGCCATTTTTTCAACTTGCTTCTGCTTCGAGCATGCCTGTGGTGCAAGTTGGGCCTTTTAACGAACAACACTCCGTTGTCCATTAAAAATGTGTGGGATTCGAACTTAGGTGCATAGAAAAATGGAAGTTTAAAACAAACTTGGCAAGAAGAGCAGTCGGAACTTGAACCACT
>V300016263_L3_WHPEAkcfEAAARAA-541_1_paired_trimmed_paired_merged_contig_863
CATCTTAGCATATATTCTCCTAATGTTGTTAACTTGACACTTGTTGACCTTCCCGGGCTTACAAAAGTGGCTGTTGAGGGTCAGTTGGATAATATTGTGCAAGACATTGAAAATATGGTTCGCTCCTTCATTGAAAAGCCCAACTGTATCATTCTAGCTATTTCACCTGCCAATCAAGACCTTGCCACATCTGATGCAATTAGGATCTCTCGCGAAGTGGATCCAACAGGGGACAGGACACTTGGAGTTTTGACAAAGATTGATCTTATGGACAAGGGTACTGATGCAGTTGAAATATTGGAAGGAAAGTCATACCGGCTAAAGTTTCCTTGGGTTGGGGTCGTGAATCGCTCACAAGCAGATATTAACAAGAATGTGGATATGATTGCTGCAAGGCGTAGAGAACGTGAGTATTTTTCTACCACCCCAGAATACAAGCACCTTGCTCCCAGAATGGGTTCTGAGCATCTAGCTAGAATGCTTTCTAAGCATTTGGAAACTGTGATTAAGTCAAAAATTCCGGGCATCCAGTCCCTAATTAGCAAGACTGTTGCTGAACTTGAAACTGAACTGAGTCTTCTTGGAAAGCCTATTTCTGCAGACGCTGGAGGTAAACTGTATACAGTCATGGAGATTTGTCGTCTTTTTGATGGGATATATAAAGAACATCTTGATGGCGTGCGTTCAGGTGGTGATAAAATTTACAATGTTTTTGATAATCAGCTTCCTGCTGCTCTGAAAAGATTGCAATTTGACAAACAACTTTCAATGGAAAATATACGAAAGCTCATTACTGAAGCTGATGGATATCAACCTCATCTTATAGCTCCCGAACAAGGGTACCGTCGGCTCATTGAATCCTCCATAGTTAGTATGAGAGGTCCAGCTGAGGCAGCTGTTGATGCGGTTCATATCATTTTGAAGGATCTGGTTCGCAAGGCTATCAGTGAGACTCCAGAGCTAAAGCAGTATCCTGCTCTCAGACTAGAGGTGACAAATGCAGCTGCTGAGTCACTCGAGAGAATGAGAGAACAGAGCAAGAAGGCAACACTACAGCTAGTTGATATGGAATGTAGTTACCTGAC
>V300016263_L3_WHPEAkcfEAAARAA-541_1_paired_trimmed_paired_merged_contig_864
TTTTTTTTTTCCTTTACCTGATTTGCTGAAATTCAATTTGCAATCTTGATCTTGAATTGATTTATTGTACATAAATGGCCGTTAATATTTTGTTTATATAAAAATTGGGATTTTCTTGAATAAAAAAATCTCCTTTGATTTCTGATGCATTAGTTTCCAAATTGGGGGGTTTATTTATTTATTTTTTTAAATCTGATTTTCTTATCTGTAATTCTTAATTTTGATCTGAAGAAAATCCTCCTCCCATCCTCAATCTCTCATGAAGCTCCCTCAGCCTTTCAAGATGCAAATCTTCGTGAAAACTCTTACCGGCAAGACCATCACCCTCGAGGTGGAGTCATCTGACACCATCGATAACGTCAAGGCCAAGATCCAGGACAAGGAAGGGATCCCCCCAGACCAGCAGCGTCTGATCTTCGCTGGAAAGCAGCTCGAAGATGGCCGTACCCTTGCAGATTACAACATCCAGAAAGAGTCAACCCTCCACTTGGTGCTCCGTCTTCGCGGTGGAATGCAGATCTTTGTTAAGACCCTCACCGGCAAGACCATCACCCTCGAGGTGGAGTCATCCGACACCATCGACAACGTCAAGGCCAAGATCCAAGACAAGGAAGGGATTCCCCCAGACCAGCAGCGTCTGATTTTCGCCGGAAAGCAGCTTGAAGATGGCC
>V300016263_L3_WHPEAkcfEAAARAA-541_1_paired_trimmed_paired_merged_contig_865
GCTGCTGTCTCCTTCCCCTCCTCCAAGTCCTCCTCCCTCCCCACCAGGACCTCCTTAATCTCACCTGACAGAATCACCCTCAAGAAGGTTCCTTTGTACAACAGCAATGCTGGTGGGAGAGTGGTGTCCATCAGAGCCCAGGTGACCACCACCGAGACTGCGCCACCTGCCAAGGTTGTGAAGGAATCCAAGAAGCAAGATGAAGGGGTGGTTGTCAACAAGTACAAGCCCAAGAATCCTTACATTGCCAGAGTCCTCCTCAACACTAAGATCACTGGTGATGATGCGCCTGGTGAGACCTGGCACATGGTCTTCAGCACAGAGGGAGAGGTGCCCTACAGGGAAGGGCAGTCCATTGGAGTTATTCCAGAAGGTGTTGACAAAAATGGGAAGCCTCACAAGCTGAGGTTGTACTCAATTGCCAGCAGCGCCCTCGGTGACTTTGGAGACTCCAAGACTGTTTCTCTGTGTGTGAAACGTCTCGTGTACACCAATGACGCAGGCGAAATTGTTAAAGGAGTGTGTTCAAACTTTTTGTGTGACTTGAAGCCCGCAAGTGAAGTGACGATCACCGGACCAGTTGGAA
>V300016263_L3_WHPEAkcfEAAARAA-541_1_paired_trimmed_paired_merged_contig_866
CGGAGAGCCCAATGGAAGACGGAGGTTCTGACGGGAAGGATAAGTCGGGTAAAAAGAAATGGTTCAATCTTAACCTCAAAGGATCAGATAAAAAACTTGGTTGAGAATCTGTCTGTGTGGATTATTTTTTATTATTTGAGATGTTTCAATATCCATTCGTGCTAATTCTTGCGCCGTTCGGTTGCATAGAGGCTTGTCTTGTATTGTCTTGTCTTTGAAATTTTTCTCTCATAGGTTGCCCCGTTGTTCTTGTTGTCATATGTTGTAATTTTGCTTCCGTAAAACGTGCCAGTTAGAAAATGCATCTGTATAAATATCATAATGTTCGAGTTTCTCGTGAATTATCCATGTTTATGCACCATTTCATTTCAAAAACAAGACTAATACCACAGATTTTCGGTTTTGCTCGTCTCATCCGATATTTTTCAGTGTAACTG
>V300016263_L3_WHPEAkcfEAAARAA-541_1_paired_trimmed_paired_merged_contig_867
TACAACATATGACAACAAGAACAACAACGGGGCAACCTATGAGAGAAAAATTTCAAAGACAAGACAATACAAGACAAGGCTCTATGCAACCGAACGGCGCAAGCATTAGCACGAATGGATATTGAAACATCTCAAATAATAAAAAATAATCCACACAGACAGATTCTCAACCAAGTTTTTTATCTGATCCTTTGAGGTTAAGATTGAACCATTTCTTTTTACCCGACTTATCCTTCCCGTCAGAGCCTCCGTCTTCCATTGGGCTCTCCGCATTTGAATCCTCGCCAGAATTTTTGCTAGTGCTGCCGTTAGTCGTACCACTACCACCACCCACGATAATATTGTTTGGCTTGGTGATGGTGAAAGAAGAATGGATATTGTCTCTCTGTTTCAGCAGCTCATCTACAGACTGCTTTTCTTGGGTGTATCTGTTGGTCACTTCTTGAAAGCGTTGCAGTGCCTTCCTGTACTCTGTCTCAAATTGACGAAGTTCATTTCTCTTTCTCAAAATCTGAACCTCAATCTCTTTAAGCTTCTCTGTCGTATCCTCGTAAGACCTTACAC
>V300016263_L3_WHPEAkcfEAAARAA-541_1_paired_trimmed_paired_merged_contig_868
CACAATCGAATTTAACAATTAATCGCGCACTAAAAAATTCGAGAGTTTCGTTTTAGATGTTAAATCAAAGTGTACGACGTTTGTATGTAAATGAAGATCACTAACAAAATTAACCAAGTAGAGTGCAGGGGATTATTCTTTAACTAGTGGCTCAACTTTTTCCATACTACTATGAGCACAAATATTCAAAAGAAACTGTCACAAAATCTCTATCAGTTCCAAGTGGTCCATCCACTTAAAGGAAAAAAAGAAATGTAATGACAAATAAGTGGTTCCTATCATGGCTGTCAAATTTCAATCTTGATATGAAATTTGAAAAGTTTCATATAATTTCATCCACAACAAGGAATCTTGCATCTAATTTCACCTTAACTTTCCCAATCGCATTCAACAAAGATCAGAAGAGCGAAACTCGGAGAGACTCGTTGAGTCATGGCCTTTTATGGACCGAGACTGGTTGTACCTATAGACGTGAAGAAGAAGCCATGGGAACAGAAGCTTCCTCTTCACAACCGGTGGCACCCAGACATACCACCGGTGGCAGAAGTGGCAGCTGGAGAGGTTTTTCGGGTCGAGATGGTGGATTTCAGTGGTGGTGGGATTACCAAAGAGTACACTGCAGAGGACATCAAACATTCCAATCCCTCCATTGTTCATTACCTCAGTGGGCCGATTAGAATTTCGGATACTGATGGAATTCCAGCACAGCCAGGTGATCTTCTGGTGGTTGAGATATGCAACTTGGGTCCTCTCCCTGGAGATGAATGGGGTTTCACTGCGACATTTGACAGAGAAAATGGAGGGGGTTTTCTGACTGACCATTTTCCTTCTGCAACCAAAGCTATCTGGTATTTCGAAGGGATATATGCCTACTCGCCTCACATACCAGGAGTGAGATTCCCAGGGCTAACCCACCCTGGAATAGTTGGAACAGCACCATCAATGGAACTTCTGAAAATATGGAATGAAAGGGAGAGGGAACTTGAAGAAAATGGACTCAAGACTATGAAATTATGTGAGGTTTTGCATCAACGACCATTGGCTAACCTACCATCAACAAAAGGTTGCGTCCTTGGAGGGATCAAAGAGGGCACTCCTGAATGGGAAAAGATCGCCATGGAGGCTGCAAGAACCATTCCAGGAAGAGAAAATGGAGGCAATTGTGACATAAAAAATCTTAGTCGTGGTTCAAAGGTATACCTTCCAGTATTCGTTGAAGGAGCAAATCTTAGTACTGGTGACATGCACTTTTCCCAGGGTGATGGAGAAATTGCATTCTGCGGGGCAATTGAGATGAGCGGATTCCTGGAGCTCAAGTGCGAAATTATAAGGGGAGGAATGAAAGAATACCTTACACCAATGGGGCCCACACCTCTTCACGTAAACCCAATCTTTGAGATAGGCCCGGTCGAGCCAAGATTCTCAGAGTGGTTGGTATTTGAGGGCATCAGTGTTGATGAGAGTGGGAAGCAGCATTACCTAGATGCAACTGT
>V300016263_L3_WHPEAkcfEAAARAA-541_1_paired_trimmed_paired_merged_contig_869
CTCTCTCTCTCCTCTCTCTCTCCATCTGCACTGCTGTCTCCGACTCCTCACATTTCCATATCCAAAAAAAAAGAGCAACATGTTGACATCAAACCTGCCAAAGAGCCCCTTCTTCCCCACCCGCTATGTCCCCATCTCCCGCTCCTTCCACATCACATGCAGCGTCTCGCAGCTGCAAACAGCGGCGGCAGAAGCAGTGAACGGCCGAGTTTCTGAACGGAACGAGAATCGCCTCGACCTGCCCAACAAAGGCCGTATGGCCGCTGACACTCTTGATCTCCTCAAGGACTGCCAGCTGCCCGTCAAGCACGTTTTTTCTCGCTAACAAATTTTCGTGAGCCTCAGTTATTTTTAGGGTTTCCATTTCGCCGAATCCTTCAGATCTTCGCCTCCTCCTTACCAATTTCGTCCCAATTTTCGAATTTCCAGGTGTTGATATAGAGATTTAAAGGGGGAATTTTGAAGGAGATTGTAGATTCGGTATTAGATTCAGGAAAATAACTGAATGAGCTAATGGAGTCCAAAGGTGGCAAAAAGGATTCTAGTAGTAGTAAATCATCGTTCTATGAAGCTCCCCTCGGTTACAGCATTGAAGACGTCAGACCTCACGGTGGAATCAAGAAATTCAGATCAGCTGCTTACTCTAACTGCGCTCGGAAGCCCTCCTGAGTTGTGTTAAGTCCCAACGTAACCCCGTGCGATCGTTAATACTGCAATCTTACTCTAGTTATTCTAGTCTATTTCTTTTTCCTAC
>V300016263_L3_WHPEAkcfEAAARAA-541_1_paired_trimmed_paired_merged_contig_870
AAAGGATTCTAGTAGTAGTAAATCATCATTCTACGAAGCTCCCCTTGGTTACAGCATTGAAGACGTCAGGCCTCACGGTGGAATCAAGAAATTCAGATCAGCTGCTTACTCTAACTGCGTTCGGAAGCCATCCTGACTTGTGTTAAGTCCCAACATAACCCCGTGCGATCATTAATACAGCAATCTTACTCTAGTTATTCTAGTCTATTTCTTTTCCCTACTTCTCTCGCTCTCTCGTTCCCTCGCTTGTCATTTCATCTGCTGCTGCAACTCATCTGCTTACTTAAATCGAGATGGCTGTACCGGTCTCTGCAATTGGATTTGAAGGCTATGAAAAGAGGCTCGAGGTCTCTT
>V300016263_L3_WHPEAkcfEAAARAA-541_1_paired_trimmed_paired_merged_contig_871
TCGAAGAAAGAGACCTCGAGCCTCTTTTCATACCCTTCAAATCCAATTGCAGAGACCAGTACAGCCATCTCGAATTAAGCAAGCAAATGACGATGCAACAGCAGACGAAGTGATAACAAGCGAGGGAACGAGAGAACGAGAGATGTAGGAAAAAGAAATAGACTAGAATAACTAGAGTAAGATTGCAGTATTAACGATCGCACGGGGTTATGTTGGGACTTAACACAACTCAGGAGGGCTTCCGAGCGCAGTTAGAGTAAGCAGCTGATCTGAATTTCTTGATTCCACCG
>V300016263_L3_WHPEAkcfEAAARAA-541_1_paired_trimmed_paired_merged_contig_872
TCTCTGATTCGCAGTCGAGCACCGATTCACAGCGAAGCTATGCTCTGATCACTTGTCATATACTCTCTCTCTCTCTGTTTGTTTACCGAGAAAAGTTTTGATGAATGAAAAATCTGATTCAGTTTCTTGTGTTTTCTCACTAACCAAACAGAAATATCGCTTAGTGTTCATAATTACGGAATGGTCTTTGAGTTCTCTTTGTAAATGAAGTTTTGATTTCTCTTTTTGGTGCCAGTGCATCTGATTATGATTTACAGTGTGAAGGAGTTTTTGGAAGATGGGGGTTTATATACCCACTGATGTGAAGGTGAAGCAGATGAAGAGGGCGAAGTTGAACAGAAGAAGTTTAGCAAGGATAGGGATCCAGTGGTGATTGCTTATGAGGTTAGGGATAAACCCTTGGCGTTGAAGGTGGAGGATTGGGACTGGGTTATGGTGGTTTTCGTCTTGTTGAGATTTTCAATAAGATTATGGGGGTTTTCATACGATTCGAAGATGACAGTGTGGAGTCAGCAAAGATTGTGAACCTGTGGAATGTGAAGATCATCTT
>V300016263_L3_WHPEAkcfEAAARAA-541_1_paired_trimmed_paired_merged_contig_873
GATCTCTTCCTCCGACTCCATCGAGTTCATCCTCCCTCCCCAGAACGACGCCATACACCACCCCAAAATCCCTGCCGCCCTCGATTCCGCCAGCAACGGTAACCACATCAGCAACGACAACGGCGATTACGCCGCTTTGGATTCTAGGGTTTTCACCCAAATTGAGACGCCGGTGGACTACATGTCTTTGATTTGCTCCAGCGAGAGGCCGTTGAAGGACCGCGAGGGGTTGCTGGAGTGTAAAGGCAGGAACTTTTACGCCGTTTTGACTTCGGCGACGAAGAGGGAAGAGGAACGGCAGCGTATCGAGTCGCAGCAGAGGAAAGACGGGCTGGTGGCGAAGAGCAGGCTAATGGGTTCCGACGAGAGGGGCTTGACCGGGTTCGGAGATGAATCGGGTTACGACCCGAATACGAAGCCCAAATTGCACTTGAAAGGAGGTAAAGTTGGGGAAGGGGTGCCCATAATTTTGGTGCCCAGTGCGTTTCAGACGCTGATTACGATTTACAATGTGAAGGAGTTTTTGGAAGATGGGGTTTATATACCCACTGATGTGAAGGTGAAGCAGATGAATGGGGCGAAGCCAGACTGCGTGACGGTGCAGAAGAAGTTTAGTAGGGATAGGGATCGGGTGGTGACGGCTTATGAGGTTAGGGATAAGCCCTCAGCATTGAAGGCGGAGGATTGGGACCGTGTTGTGGCGGTTTTCGTGTTGGGGAAGGAATGGCAGTTCAAGGATTGGCCTTTCAAGGACCATGTTGAGATTTTCAATAAGATTATGGGTTTCTTCATGCGGTTCGAAGATGATAGCGTGGAGTCGGCAAAAATTGTGAAGCAGTGGAATGTGAAGATCATCTCAATTAGCAAGAATAAACGACATCAAGATAGAGCTGCAGCTTTGGAGGTGTGGGACAGATTAGAAGAATTTGTGCGGTCAAGATCACATTCTTGATGTGCATCAAGGTGCGGAAGAAAGAGATTACAGCAGTCATGTTGGTGTGGCTTGCGCTTTTGTGCTCCTTTAAATTTTAAGTTTTGTTATCAAAATTTTGATGATTTTTTAGGATAATGTAACGTTACAATTTTTCTGAGTGACGATACTATATCAATCTAAGAGTACATGGAGATGCTTGGCTTAATATTCAGGGTTGGCAAGGAGAATGCCTGAGGATGTATACTTGAAGATGGACTTGTCGTTTTACATATTTGCAAACTCTTGCCTGCTCATTGCAGATATGCAGAGGGTTTCCCAGTTAATCTAAAACTGACTGAGAAAC
>V300016263_L3_WHPEAkcfEAAARAA-541_1_paired_trimmed_paired_merged_contig_874
AGTTCTAAGAGCAGTATGTCTGCATCAAATTATGGATCCAGGTGGAAGTCACTTCTAAATTCTATAGCCAAACAAGTTTCACAGGTGCCTCTGTCTTTGGCAATAAGGATAACATCCTTACGAGGAACACTGCGGTTACAAATCAAGCCACCTCCTTCAGACAGGTTATGGTTTGCTTTCACATCCATGCCTGATATAGATTTCAATCTGGACTCGTCAGTGGGAGACCACAAGATTACTAATGGACACATAGCTTTGTTTCTGATCAGTCGGCTTAAGACTGCAATCCGGGAAACTCTAGTGCTTCCAAACTTTGAAAGTGTATGCATACCATGGATGCTAGCAGAAAAGGACGATTGGGTACCACG
>V300016263_L3_WHPEAkcfEAAARAA-541_1_paired_trimmed_paired_merged_contig_875
AGCTCAAAAAATGAACAAAAATAGATTCATCATGGTGCACGGTTAAGCTTTTTAACTGGAAGTTTCACATCCCAAAAAATAGCTATATTTCAAAACTTTACAAGAACAAATTAAGGGAACCAGTAAGATGCTGCTCTAGCCACAAGGAAGGTAAAAAGAATGAATGTAACGCTTTAAACTACAAAAGTAAGAAAATCAAATGGAAAAGTGAAAAAAAATATATGAACAACGTAGCGTCGGAAAATGCGGCAATTACCATTCCAGGACGGATGCAGTCTTTCACTGAAACTATGTGAATAGAGTTACAACGTCTCTACGGTATCCTCTCACAATTAGAAGTCTCGGCACATTCTCCACCAACAAATCCATGTATTCCATGTAGAAATATGCCGGGTGGTTGGCCGGCGGTGGAGGTAAGCTCACAAGCACAACCGCAGCCATTCTCGAGTATCTGAGTATTGTCGAGTTCAGCTTCAGCGTAGTGTAAAGAAACTTCTCCACCTGCTGCTCATCCACGAAAACTTGCCTCCCGTCAGCCATCAGAGGGGTCCCTTGTTTCTCAGCTGTTGCCTTCATGTTAGCCATGTAATCAGCTATCCGCTGCTGAGCACCAGTGTACGCCTCCATGGATTCATCTTGAGGAGAAGCACCGTCTGCTTGCATGTCCCATGATTTCATTGTTACAACAATCACTTCAGCATGCATCCGAAGATCATACAGAAACTTCTTGACATCAGCCTTGAGCCCCTCCGCATCAGTATCCTCCTCCGCGATGCAGAAAACCTGGATTTTGCAACTCTCAAAGCTTTCCTTCGTGAGGAGGAGTTGAGAGAGAAGAAGCATGAGACCCCCATCTCTCACTATCCAATACAAGTCAATGGTACCATACTGCCTCTGATACTCGTTAGGCCACTCATCAAGACCCTTGACAATAACAACAGCCTTGTTCGCAACAATGCAATCGTTAATTATTTCAACAAAAGTGGCTGGAATTTCCGTTAAGTTTTCACGACGCCATATTTCAGGATACCGCATCACCACAATGTTTGGCTTGAGGTTTCCAAGACCCATTGTCTGGACAATGCCCCGAAATCCTTCAGACACACTGGGGGCCACGACAATCTCAGCTACACCTTCACAATTCTTGTAGTCAAGGTAGGT
>V300016263_L3_WHPEAkcfEAAARAA-541_1_paired_trimmed_paired_merged_contig_876
ACGAAAGTGGCTGGAATTTCCGTTAAGTTTTCACGACGCCATATCTCAGGATACCGCATCACTACAATGTTTGGCTTGAGGTTTCCAAGACCCATTGTCTGGACGATGCCCCGAAAGCCTTCAGACATACTGGGGGCCACGACAATCTCAGCTACACCTTCACAATTCTTGTAGTCAAGGTAGGTAGCAAGCTGTTTGCATGCAGTCTTAGCATCTTCAGCACATTCACGGTAATCACCGTCTAGAATAGAGAAAAAAATGGACATTCCCCTGCCCTTCTTCTTCATACAGTTGGCAAAGTCAGCAAGTTTGGGATGGCAGGGCACATTATCTGGCAGCTTCCCCCATGGCCGGCAGAATATCAAGGGGATGGGATACCAATTCTTTGGGTGTACCTGGTTTGCTCCTAGAGATCGAAGACTGCGGAGAGCTAGTTGGAAATATG
>V300016263_L3_WHPEAkcfEAAARAA-541_1_paired_trimmed_paired_merged_contig_877
AGTCGTACATACCATCAAAGACACCAAGTGGGTTGAAGAAGCTAAGAGAATCGGAGCTGCAGAATTTGCGAGGAGATGGAGAGGGCCAAAGAAAAACATCTGATAGGATATACGATTATGACACTTATAATGACCTTGGCGATCCGGACAGCGAAGATCAACTGGCTAGGCCTGTCCTAGGCGGCAAAGATCACCCGTACCCAAGGCGCTGCAGAACTGGAAGACCACGCTCTAAAAAGGATCCTTTATCAGAACAAAGAAGCAGCAGTGTGTATGTACCAAGAGATGAAGCGTTTTCAGAGGTGAAACAGCTGACATTTTCGACAAAGACATTGAAATCTGTGCTACATGCGTTGCTCCCTTCGCTCGAGACAGCACTTATTGATCCAGACCTAGGATTTCCGTACTTCACAGCCATAGATTCATTGTATAACGAAGGAGTCACGTTACCTAAGCCAAAGACTGGTGGGTTTTTCCGTACAATCATCCCCAGGCTAGTCAAGACTATTACAGACAGCGGAGATGATCTTTTGCTCTTTGAGACCCCTGAAATAATAGACCGTGATAAATTTGCTTGGTTTAGAGATGAAGAATTTTCCAGGCAAACTCTAGCTGGTCTTAATCCATATAGCATCAAGCTCGTGACGGAATGGCCATTGAAAAGTAAACTTGACCCCGAGATTTATGGCCCCCCAGAATCATTGATCACAACAGAACTGGTTGAGAAGGAGATAAAAGGTTG
>V300016263_L3_WHPEAkcfEAAARAA-541_1_paired_trimmed_paired_merged_contig_878
CTTTTTTTGAAGATCCTAAGAATCATGTGATTGTGATCGTTTATAGTATATTTCTCTTTCTCTCTCTCTCTTCCCCCTAATTATCTCTATAAATGCATGAACTCTAAAAGCTATTCTAGCAAATTATGAGCTTTCAAAAAAAGTCTAGCATTAGAAAGCATACATCATCTAACTCTTAAGGGAGATGATGACATCTCAGCTGCAGAAACCCAACTATGCTCCATCCTTCCCTCTCCTCTTGCCAAAATCTTCTAGTAACCCTAATCATCTGATTAAGCATGGTAGCCCCTCCCTGATCAGCATCCTTCCACGCCACCATGTCCATCAAAATCGTAATAAGAAAAACTCCTCATCCTTGGTGATCCGTGCCACTTCTAGTGATCTCAGACCATCACCTGCATCAGTGTCCACGGTTACTTCTACGGAAAATAACGCGTTTACGGTAAAGGCTTTGGTGAGGGTGACAGTAACAGGAGGGTTACTCTCCAGCATAGGCTTGACTCGGCCCCTCGATGACTTTACCGACTTGCTCGGAAAAACCTTGCTTTTGGAGCTTGTTAGCGCCGAGCTTGACCTCAAGACGGGGTTGGAGAAGGAAACAGTGAAGGGGTATGGGCACAAAGTGAGCCACAAGGATGCCGAGGTGGTGTATGAGGCTACTTTCACGATCCCAGCAGGGTTTGGAGAGGTTGGAGCTGTTCAGTTAGAGAATGAACACCACAAGGAGATGTTCATCAAGAGCATCGACCTCGACGGCTTTCCAAACGGCACTCTTAATGTTCCGTGTAATACCTGGGCTCATTCCAAATTTGACAACCCAGTGAAGAGAATTTTTTTCACTAACAAGTCGTACATACCATCAGAGACACCGAGTGGGTTGAAGAAGCTAAGAGAATTGGAGCTGCAAACTTTGCGAGGAGATGGAGAGGGCCAAAGAAAAACATCTGATAGGATCTATGATTATGACACTTATAATGACATTGGCGATCCGGACAGCAAAGATGAACTGGCTAGGCCTGTCCTTGGCGGCAAAGATCACCCGTACCCGAGGCGCTGCAGAACTGGAAGACCACGCTCTAAAAAGGATCCTTTATCGGAGCAAAGAAGCAGCAGTGTGTATGTACCAAGAGATGAAGCTTTTGCAGACGTGAAACAGCTGACATTTTCAACAAAGACCCTGAAATCTGTGCTACATGCTTTGCTCCCTTCGCTCGAGACAGCACTTCTTGACCCAGACCTAGGATTTCCATACTTCACAGCCATAGATTCACTGTATAACGAAGGAGTCACGTTACCTAAGCCAAAGACTGGTGGGTTTTTCCAAACAATCATCCCAAGGCTAGTCAAGGCCATTACAGATGGTGAAGATGATCTTTTGCTCTTTGAGACCCCCGAAATAATAGACCGTGATAAATTTGCTTGGTTTAGAGATGAAGAATTTTC
>V300016263_L3_WHPEAkcfEAAARAA-541_1_paired_trimmed_paired_merged_contig_879
GTCTGATCCCTCATACGATTTCTACGTAGGGAAGAGCTCAGAACTTTTCTTTGCCAGAAGATCTTTCGCTCAGAATATTGGTGGTGATGATTTTATATCCAAATTTGCAACGATGGCAAACTCTTTGCTAGTAAGACAGAGCATAAGTTTTGGTTATATAATGGCAAAGCTTTTGGAAGAGAAGGGTGTGAAGGTCAAGAGTCTCGACGAGACAAGCTTCGGTCTCATGATCGTTAACAGTAATGTTAATGAATCTTTGGTGGATGGAAAACAGATGGTCTTTTGGTCTAGTGATATGGCTTCAGATTTAGTTCAGAAGCGGCTTCAAGAATTCGGTATTTGGACTGTAAATGATGACTTGTCTTGCAAGGCTGTTGTTTGTCAGCAGTCATAGCATCTGATACCAGTTGTACACATTTGATCTCTTGATTTCAATTTTGATTGTAACCTATATGTAGCCATTTGGTTTTTGAATTTTGACTTCTGATCTTTTCCCAGGCATGATTTTCATTTGGCAAGTTAT
>V300016263_L3_WHPEAkcfEAAARAA-541_1_paired_trimmed_paired_merged_contig_880
ATTCCTGTTGATCACTTAAAAATGTAGGTATACGAGTCATTGCTTTCATTCTCACTAAACTGCCTACGTGTCACGTGTGCGCCGGACGGAAGACTCCAAAACCTGTAATGTAGTTTAAGAAGAAAAACTTACATGCACCATTATTTGTAGCACTCATCACGCAATTACGAGTGATGAATGCTAAAGGAACAAAGAGGTTTACACACCGGGACACCTGAATTTTTCCCGTACTTTATGTGCTACCAACCTCACGCATGCATGTCAAACCACAATCTTCCCGATAACTTGCCAAATGAAAATCATGC
>V300016263_L3_WHPEAkcfEAAARAA-541_1_paired_trimmed_paired_merged_contig_881
CAACCATGGTCTGCCAGAAGGTTCTTGTCGATGAGGTGTCTGGTTGGCTGAGAGTGTTCGCCGATGGCTCAGTTGACCGGACATGGACTGGACCGCCTCAAGTCCAGTTCATGACTGAGCCAGTCGCACCACATGATGAATTCATCGATGGAGTTGCCACCCGAGATGTTTGCGTCAACGAAAACCTACGGCTACGAATTTATCTACCAGAGACAAACCCCGAGGATTCTTTGAAGCTCCCTGTAATCCTTCATCTCCATGGAGGTGGCTTTTGTATAAGCCAGGCTGATTGGTACATGTACTACCAAATGTACACCAAGCTCGCACGCTCAGCCAAAGCCATTTGTATCTCTGTCTACTTAAGGCTCGCACCCGAGCACCGTCTCCCCGCTCCAATCATCGACGGCTTCTCTGCGCTGCTCTGGCTTCGCTCCGTTGCACAAGGCGAATCATACGAGCAGTGGCTAGTCAGCCACGCAGACTTCAACCGTGTCTTTCTCATAGGGGACAGCTCGGGTGGAAATCTCGTGCATGAAGTTGCCGCTCGAGCAGGGAAGGTGGATTTGAGTCCGTTGAGGCTAGCAGGTGGGATCCCTATCCACCCGGGATTCGTTCGATCAGTGAGGAGTAGGTCGGAGTTGGAGCAGCCAGAGTCACCTATGCTAACCCTAGACATGGTGGACAAGTTTCTGAGCTTGGCTCTGCCATTGGGTTCAACTAAGGACCATCGGATAACTTGTCCGATGGGCTCCGGAGCACCGTCTTTAGATACTCTGAAGCTGCCGCCGTTTCTTCTATGCATTGCTGAGATGGACATGATAGTAGACACAGAGATGGAATATTATGACTCCATGAAGAGGGCTAAGAAGGACGTGGAGCTT
>V300016263_L3_WHPEAkcfEAAARAA-541_1_paired_trimmed_paired_merged_contig_882
CGGCATCCTCCTCATGCACCATACGACTCAAGTGGTCAGCCACCACGTTTTCACTTCCCTTATTGTCCCGGATTTCGATATCGAACTCTTGGAGAAGAAGCATCCAACGAATGAGTCGTGGTTTGGCCTCCTTCTTGGTGAACAAATACTTCAATGCTGCATGGTCAGTATAAATAATAACTTTAGTACCAAGCAAATAAGAACGGAATTTATCTAAAGCAAATACAACAGCAAGAAGTTCTTTTTCAGTGGTAGAATAATTCAATTGTGCATCATTTAAAGTTCGAGAGGCATAATAGATAACATGCGGCCTCTTTTCCTTCCTCTGCCCCAAAACAGCTCCTAATGCATAATCGGAAGCATCGCACATAAGCTCAAAAGGAAGGCTCCAATCCGGTGAAACTATGATAGGGGCCGAAGTTAGCATTTCTTTAAGGTAATTGAACGCCTTTTCACACTCCTCGTTGAAGTCAAACGCCACATCTTTCTGGAGGAGACGGCAAAGAGGGTTTGAGATCTTGGAGAAGTCCTTGATAAATCGCCTATAAAATCCTGCATGACCAAGAAACGAACGAACCTCTCGAACCGAAGTAGGAGAGGGTAAGTAGCGTACAAGATCTATTTTCGATTTATCCACTTCAATTCCTCTTTCTGAAACAATATGCCCTAGAACTATGCCTTGTCTAACCATAAAGTGACATTTTTCCCAATTAAGCACAAGGTTAGTTTCTACACATCGTTTCAAAATTATTGTGAGATTTTCCAAACAACCATCAAATGAATCACCAAACACACTGAAATCATCCATAAATACCTCAATAATCTTTTCCACAAAATCTGAAAAGATACTTACCATACACATTTGAAACGTGGCCGGAGCATTGCATAAACCAAAAGGCATGCGACGATAAACAAAAGTACCAAAGGGGCACGTGAAAGTTGTCTTTTCTTGGTCATCCGGCGCTATGACAATCTGATTATATCCAGAATAACCATCAAGGAAACAATAAAAAGAATGACTGGCTAACCTTTCAAGCATTTGATCAATGAACGGCAAAGGGAAGTGGTCCTTCCTTGTGGTGGCGTTGCGCTTCCTATAATCAATGCACACTCGCCAACCTGTTTGGATACGGGTTGGCACAAGCTCATTCTCGGCATTCTTCACCACTGTCACTCCGGACTTCTTTGGAACACATTGCACCGGTGACACCCAACGACTATCAGAGATCGGATAGATCACTCCACAATCAAAAAGTTTGATAATCTTTTTTTTCACAACTTCCATCATTGGAGGGTTGAGACGGTGCTGAGCCTCCCGAGTTGGTTTAGCCCCCTCCTCTAGAAGTATGCGATGCATGCACGTAGTCGGGCTAATTCCCCTAATATCGGCCAAAGTCCACCCAATGGCCGTCTTGTGCTCTTTCAACACTCGGATCAACTTCTCCTCCTCTATGGCCGTGAGTGATGAGGAGACAATAACGGGCAATGTCTCGTTGTCTCCCAGACAGACGTACTTTAAATGATCGGGCAACGGTTTAAGCTCAAGTACGGGTGCCTGAATCACTGAGGGTAACAACTTATTAGTGGAAACTGAAATTGAAATTGGGTTAGAAGGCTTACCATGGTGTTGAGGTAGTGACTCAAGGGCAGCCACTATCTCGGCCTCCTCCACACTTCTAGGCACGGCAAAACCAGATTTTTGCCCAATTCCTTGTGCAATTGTTGTTTCAAGTGTATCCCTCTCCAAAGAATCGAGAAAATCCTGCGCCAAATCATCAATTATATCAATAGAAAAGCAAGAATGATCGTCCTTAGGAAATTTAATACTTTCAGAAAGATTGAAATCAAT
>V300016263_L3_WHPEAkcfEAAARAA-541_1_paired_trimmed_paired_merged_contig_883
TCACCATAACTCTGGCTCCAGATTATGAGTTGCCACCTGATGCTATAACACCAAATGTAACAGAGAATAAAACTCCTGGTGGGGGTGAATCTGCATTCCGCAAGGCAGAGGATGTTGTTAGTGGCATGCTTGCTAAGGGCTTTCTCTTGGGCAAAGATGCAGTCAACAAGGCAAAGGGCTTTGATGAGAAACACCAGTTGACCTCAACGGCTTCAGAAAAAGTTGCGTCTTTTGACAAAAAGATTGGTCTCAGCGAGAAAATAAGTGCTGGTACTTCTGCGGTCGGTGGCAAAGTTCGTGAAGTGGATCAAAAATTTCAGGTCTCAGAGAAAACCAAATCAGCTTTTGCAGCTGCTGAGCAGACGGTCAGTAGCGCTGGATCTGCTATAATGAAGAACCGGTACGTGTTTACTAGTGCTCAATGGGTTACAGGTGCTTTTAATAAGGTTGCAAAAGCAGCTGAAGAGGTTGGTCAGAAAACAAAAGAGAAAGTTGGAAAGGTTGAAGAAGAGAAACATAGAAAAATAGAGGACGACTACGCTCAAGTTCTATCGGATTCTCCCAAAGCTTCAGCAGCAACCCAGCACGATCCCTCCAAGCCTGAACCTGTTAAAGGTTTGATCCTTTGAGTTTCGAGTTCTGTAAATACAGTTAAACTATTGGATGCCGTTCTCGTTTGATTTCTTGCTTTATTCTAGCATGAAAGTGGTGAATGTAGGACGGAATGCCTCAAATTTGTTTAGCATGTGCAACTATCGTCGTTGTTTTTCTTACATGATA
>V300016263_L3_WHPEAkcfEAAARAA-541_1_paired_trimmed_paired_merged_contig_884
TCAGCGAGAAAATAAGTGCTGGTACTTCTGCGGTCAGTGGCAAAGTTCGTGAAGTGGATCAGAAATTTCAGGTCTCAGAGAAAACCAAATCAGCTTTTGCAGCTGCTGAGCAGACAGTCAGTAGCGCTGGATCTGCTATAATGAAGAACCGGTATGTGTTTACCAGCGCTGCATGGGTTACAGGTGCTTTTAATAAGGTTGCAAAAGCAGCTGAAGAGGTTGGTCAGAAAACACAAGAGAAAGTTGGAATGGTTGAAGAAGAGAAACATAGAAAAATAGAGGACGACTATGCTCAAGTTCTATCGGATTCTCCTAAAGCTTCTGCAGCAACCCAGCACGATCCCTCCAAGCCTGAACCTGTTAAAGGTTTGATCCTTTGAGTT
>V300016263_L3_WHPEAkcfEAAARAA-541_1_paired_trimmed_paired_merged_contig_885
ACAGAGAATAAAACTCCTGGTGGGGTTGAATCTGCATTCGGGAAGGCAGAGGATGTTGTTAGTGGCATGCTCGCTAAGGGCTTTCTCTTGGGCAAAGATGCAGTCAACAAGGCAAGGGGCTTTGATGAGAAACACCAGTTGACCTCAACGGCTTCAGAAAAAGTTGCGTCTTTTGACCAAAAGATTGGTCTCAGCGAGAAAATAAGTGCTGGTACTTCTGCGGTCAGTGGCAAAGTTCGTGAAGTGGATCAGAAATTTCAGGTCTCAGAGAAAACCAAATCAGCTTTTGCAGCTGCTGAGCAGACGGTCAGTAGCGCTGGATCTGCTATAATGAAGAACCGGTACGTGTTTACTAGCGCTCAATGGGTTACAGGTGCTTTTAATAAGGTTGCAAAAGCAGCTGAAGAGGTTGGTCAGAAAACAAAAGAGAAAGTTGGAAAGGTTGAAGAAGAGAAACATAGAAAAATAGAGGACGACTATGCTCAAGTTCTATCGGATTCTCCCAAAGCGTCAGCAGCAACCCAGCACGATCCCTCCAAGCCTGAACCCGTTAAAGGTTTGATCCTTTGAGTTT
>V300016263_L3_WHPEAkcfEAAARAA-541_1_paired_trimmed_paired_merged_contig_886
TCCTTGTAGTCCATCCTTGTGGAGAGACCATTTATTTTCAAAATTCTTGTTCTTCGAAAAACTCGGCAACCCCGTCACAAATCTCCCAATGAAGTAGTTCTTATCGTCGGCCGTCACTCGCTTAATTCGAGAGTATAATGTTCGAGCGAGTACTGCCAACGATAAGAACTACTTCATTGGGAGATTTGTGACGGGGTTGCCGAGTTTTTCGAAGAACAAGAATTTTGAAAATAAATGGTCTCTCCACAAAGATGGACTACAAGGACGCCAACTTAGTGATGCCATGCGGGAGAAGTACAAGAACAAACCATGGGTTTTGGAGGACGAAAGTGGCCGATCTCAGTACCAGGGTCATCTTGAAGGTGCACAGACTGCAACTTACTACTTACTAATAAAACATCCTTCTGGAAAGGAGTTTTCTGCTATTCCTGCTGGTTCTTGGTTCAATTTCAACAAGGTTGCGCAATACAAGCAACTTACATTGGAGGAAGCTGAAGAGAAGATTAGTAATAGGAAAAAGACTGCAGATGGGTATGAAAGATGGATGATGAAAGCTGCAAATAATGGAGCTGCTTTATTTGGTGAAGTAGAGAGGCTTGACAAGGATAATGGTGGGGCTGGTGGGAAGGTACGAAGAAAGACAGCTGGTGGTGATGATGATGAAGAAGGAAATGGCTCAGATAGAGGGGATGAGGATGATGATGAAGAGTTGGAAAGGAAAAAAAGATTGAATAAAAGAGGTGGTGATGGTGGTGATGGTGATGATGATAATGAAGGTGTAGGGGGAGGTGATGTGGACATGGATGATGATGATATCGAGAAGGGTGATGACTGGGAGCACGAAGAAATTTTCACTGATGATGATGAAGCTGTTGGAAACAATCCTGAGGAAAGGGAAGATTTGGAACCAGAGATTCCAGCTCCTCCAGAAATTAAGCAGGATGATGAGGACGAGGATGAAGATGACAAAGAGGGTGGACTGAGCAAATCAGGAAAAGAGTTGAAGAAGCTACTTGGGCGAAGTGGTGGACTGAATGATTCAGATGTAGAGGATGACGACGATGACGATGATGATCTGGATGATGATATTGGCTTTCCTCCAGCGCTGGCTCCAAAGCAGAAGGATGCACCCAAAGAGGAACCATCTGACAACAGTCCCTCAAAACCAACACCTTCTGCGTCCAGTCGAGGAACTACACCAACCTCCAAACCCTCAAAGGGAAAGAGAAAATCAAGTGGCGATGATTCTAAGGCAACGAACAGTGCACCTCCCAAGAAGGTCAAGACTGAAAATGAACAAAAATCCATCAAAGAGGAGCCTGTGTCTGTGTCTGCTTCTAAAAGTAGTGCGCCTCCAAAAGGTACTCCACCCGTGAAAACGGAGCCATCGTCATCTGGTGGACGCGTCACCGAGGAGGAAATCAGGGCTGTATTGATGCAGAGAACACCACTCACCACAAATGATCTTGTATCTAAATTTAAGGGAAGACTCAAATCTTCAGAGGAAAAGACCGCTTTTTCGAATATTCTAAGGAGAATTTCAAAGATAAAGAAGGGGAACGGAACCAGCAGCTATATAGTACTGAAAGAGCGATGATTGGATGATCCAATTTGGATCTCCCAATATATCCGAGGTGCCCAAACTGAGAATTTATGATTCTTCTG
>V300016263_L3_WHPEAkcfEAAARAA-541_1_paired_trimmed_paired_merged_contig_887
ATACTGAGACCTGAGTGTGGCGGATGTAAAACGACCAAGGATTTATACGGAAGCAATTGCAAGCACTTGACTCTGTGCGACGACTGTGGCAAAAAAATGGCTCTCAACCGCGCCAAGTGCAACGAGTGCGGCGCCGTCGTCACTCGCTTAATTCGAGAGTATAATGTTCGAGCGAGTACTGTCAATGACAAGAACTACTTCATTGGGAGATTTGTGACGGGGTTGCCGAGTTTTTCGAAGACGAAGAATTCTGAAAATAAATGGTCTCTCCACAAGGATGGACTACAAGGACGTCAACTTAGTGATGCTATGCGGGAGAAGTACAAGAATAAACCCTGGGTTTTGGAGGACGAAAGTGGCCGGTCTCAGTACCAGGGTCATCTTGAAGGTGCACAGACTGCAACCTACTACTTGCTAATAAAGCATCCCTCTGGAAAGGAGTTTTCTGCCATTCCTGCTGGTTCTTGGTTCAATTTCAACAAGGTTGCACAGTACAAACAACTTACATTGGAGGAAGCCGAAGAGAAGATTAGTAATAGGAAAAAGACTGCAGATGGATATGAAAGATGGATGATGAAAGCTGCAAATAATGGAGCTGCTTTATTTGGTGAAGTGGAGAGGTTTGACAACGATAATGGTGTGGCTGGTGGGAAGGGACGAAAAAAGACAGCTGCTGGTGGTGATGATGAAGAAGGAAATGGTTCAGATAGAGGAGATGAGGATGATGAAGAAGAGTTGGAAAGGAAGAAAAGATTGAACAAAAGTGGTGGTGACGGTGATGGTGATGATGATGATGAAGGCGCAAGGGGAGGTGATGCGGACATGGATGACGATGATATCGAGAAGGGTGATGACTGGGAGCACGAAGAAATTTTCACTGATGATGATGAAGCTGTTGGCAACAATCCTGAGGAAAGGGAAGATTTGGAACCAGAGATTCCAGCTCCTCCAGAAATTAAGCAGGATGATGAGGACGAGGATGAAGATGACAAAGAGGGTGGGCTGAGCAAATCAGGAAAAGAGTTGAAGAAGCTACTTGGGCGAAGTGGTGGGCTGAATGATTCAGATGTGGAGGATGACGACGATGATGATGATGATATGGATGATGATATTGGCTTTCCTTCAGAGCTGGCTCCAAAGCAGAAGGATGCACCCAAAGAGGAACCATCTGACAACAGTCCCTCAAAACCAACACCTTCTGCGTCCAGTCGAGGAACTACATCAACCTCCAAGTCCTCAAAGGGAAAGAGAAAATCAAGTGGCGATGATGCTAAGGCATCTAACAGTGCACCTCCCAAGAAGGTCAAGACTGAAAATGAACAAAAATCCATCAAAGAGGAGCCTGTGTCTGTACCTGCTTCTAAAAGTAGTGCGCCTCCAAAAGGTACTCCGCCGGTGAAAACAGAGCCATCATCATCTGGTGGACGTGTCACCGAGGAAGAAATCAGGGCCGTGTTGATGCAGAGAACACCACTTACCACGAATGATCTTGTTTCTAGATTTAAGGGAAGACTCAAATCGTCTGAGGAAAAGGCTGCTTTTTCGAGTATTCTAAGGAGAATTTCTAAGATAAAGAAGGGCAACAACGGAACCAGCAGCTTTATAGTACTGAAAGAACGATGATTGGATCCCCCAATACACTGAGGTGCCCTCTCTGAGGAATTACGACTACTCTGTCTAGTGTATTGATCTTGTGTATAATTGAGATTGTACGATGCTAGCATCAGTCGCTCGTGGGTGCATGACTAGAATTGTAGTCATTGATCTTTGTGGGCTCTCCATAGATCAATGGCTAGAACAACTCTGTGCTTATAGGTCTATTGTGCTTGTAATTATACTAAATCGTCAGAATTTGTAATTTTCTTTCGTGTTTTTGGGATAATCACTTCGTTGCTAACTCGAAATGAATTGATTTAAAATTTTAAGAGTCTCGTTTTCTTACTAGATTATAATTAATACAAACCAAAATCCAAATAAGTACCAATCCTCACTGTCTTACTAAATTAGAATTAACACACATGACATACTTCTAACTCTAATTACCCAACACATAACAAAGCAACCCAAATGACAACACCATGAGGCTTGCAGTGAGATGGGCCGAACCAGAAGGGGTTTTGGGCCCTTCAGCTGCAACCACCGCGGAGCCCTTTGATTCTGCCACGAGGGAGTTGGACGTTTCAGGAGCTTGATATGATTGAGGCATAACTTCCACGTGTAGTTTGAGGCCCTTATTGCAGCTGTCGACGTTACTGCTAGCGAAGTACCGGAGTCCTTCCTTGTCCATCGAGATGCTATCCAGGCCGTCCGTGAACATCCTGATTGGGTTGGTTACATCGCACGATTCGAATTCCTCCTTGCTCTTCACTTCAGCTATGTACCCATGCGCCGCGGAGTAGGCTAGCCACATCTTATCTCCGGCCCTAAATGTTTTGCCCGAGGACCAAGAAGCGAGGTCGGAGGATGGATCCCAGCCGCGGTCTCCTCCGACCACATGGTGCACTTGTGCTCCAACCAAGCTCCCTCCGAGGCTCACGGCGGCGATACCAACCGCCAAAACAGCAACAGCCACCTTCAATGCTACAGCTCCAGCCATTAGCTCACAAGAGTCTCTCCTCTGGGCACCAGCCAAAGAGTTTGCTTTTTATCTCTCTTTTTATCTGAACAAAAGCTAAATGCAACAGAGAAAGAGAGTGATAATGTGTGGGAGAAGTAAAGGC
>V300016263_L3_WHPEAkcfEAAARAA-541_1_paired_trimmed_paired_merged_contig_888
ACAACTACCCTCAACAAGTCCACCACAGGGCTTCCTCAATTGTTTCCTACAAGAAGGACTCATCATTTGTGAGCTGCAGGGGAGGCTATGCCACTTGGTTTAGCCGGAAAGCTAGTGACCCCAATCTGCTTACTGGTGCTATTGTCGGTGGACCTGATGCCTATGACAACTTTGCTGATCAGAGAGACAACTATGAGCAGACAGAGCCTGCTACCTACAACAATGCTCCCCTTCTCGGTATATTGGCACGCCTAAATGCCGGCCATGGCGGTTATAACCAGCTCCTACCAGTGGTTACCACTCAACCAAAAGTAGCTCCACTGCCTAAAGTTGCTCCAGCTTCTCCAGCTCCATCTTCGAGCCCAATTGCCATATCGCAGAGGAAAACATCTTCTTGGATTTCCAAGGGAGTGACTTACTACAGATATTCCGCAATTGTGACCAACAAGTCTGCCAAGGAACTCACAAACCTCAAGCTTTCCATCTCCAAACTTTATGGTCCTATTTGGGGCCTAACAAA
>V300016263_L3_WHPEAkcfEAAARAA-541_1_paired_trimmed_paired_merged_contig_889
GAAACAACTACCCTCAACAAGTCCATCACAGGGCTTCCTCAATTGTTTCCTACAAGAAGGACTCATCATTTGTGAGCTGCAGGGGAGGCTATGCCACTTGGTTTAGCCGGAAAGCTAGTGACCCCAATCTGCTTACTGGCGCTATTGTCGGTGGACCTGATGCCTATGACAACTTTGCTGATCAGAGAGACAACTATGAGCAGACAGAGCCTGCTACCTACAACAATGCTCCCCTTCTCGGTATATTGGCACGCCTAAATGCCGGCCATGGCGGGTATAACCAGCTCCTACCAGTGGTTACCACTCAACCAAAAGTAGCTCCACTGCCTAAAGTTGCTCCAGCTTCTCC
>V300016263_L3_WHPEAkcfEAAARAA-541_1_paired_trimmed_paired_merged_contig_890
TCTTTTTATTGCTGGCTTTCATTTCATTCTTTTCCAGGCCTGCTCGTCTATACAACCTTGCGGACAAAGCCAAGAGATTCGAACGGGAAGTTTGTCTTTTTGTACAATTTACTTCTTTAGCATTTGTGAATTATGCTCATCTGCTCAACTTTTGAGCTTTGAAGAGTCTTAAGAGAATTTATTCAGGTGCTCGCTGAACTTCTGCAGATAGGCATTAGTTTTTTACTTTTAGTCGTCTGGGCGGGTGTGGCCAAGGGTTTTTACACTTCGTAGGTACTCTGGATCTAGGAAAAAAAAAACCAAAAAAATTGAAAAAGGAAAAAAAGTTCGTAGTGTTCTTTTCGCAACCGTGGTGGGGATTGCTTTGGCTATGTAAGGTGTTCAATGTGCAATGGTCGTTGAGGTTTGTCTGATCTTCAATATTTGTACATTCGATACTATGTAATGAATATTGAAAATGTCTCCGTCTCCATGGCTCGTTATATTGTGTTTATTCGTACGA
>V300016263_L3_WHPEAkcfEAAARAA-541_1_paired_trimmed_paired_merged_contig_891
TCTTTTTATTGCTGGCTTTCATTTCGTTCTTTTCCAGGCCTGCTCGTCTATACAACCTTGCGGACAAAACCAAGAGATTCGAACGGGAAGTTTGTCTTTTTGTACAATTTACTTCTTTAGCATTTGTGAATTATGCTCATCTGCTCAACTTTTGAGCTTTGGAAGAGTCTTAAGAGAATTTATTCAGGTGCTCGCTGAACTTCTGCAGATAGGCATTAGTTTTTTACTTTTAGTCGCCTGGGCGGGTGTGGCCAAGGGTTTTTACACTTAGTAGGTACTCTGGATCTAGGAAAAAAAAAAACCAAAAAAATTGAAAAAGGAAAAAAAGTTCGTAGTGTTCTTTTCGCAACCTTGGTGGGGATTGCTTTGGCTATGTAAGGTGTTCAATGTGCAATGGTCGTTGGGGTTTGTCTGATCTTCAATATTTGTACATTCGATACTATGTAATGAATATTGAAAATGTCTCCGTCTCCATGGCGCGTTATATTGTGTTTATTCGTACGA
>V300016263_L3_WHPEAkcfEAAARAA-541_1_paired_trimmed_paired_merged_contig_892
TGTAAATGACGTAAAGCCCATCCCAAACCAAATCAGTTAAAGTGTACTCTAACAAGTAACAACACAATCAAATTGATTGTATTGGCCATCATCTGGTCAATACAATCAATTTGAAGAGATCGATCACCAACCTATTCACTTGTTATGATTTAATTGATTTTACTTATGAAAGTCACTTCGAATTCAATTGTAACGGATGTTTATCATAGACCCGGTAAAATGTTTAAAACCGAGTCTTACCATAAACCTATCAATATGAGGAAGAACTTCAACCCTCGTCGTGCAGTAGCAACATCGACATCCATGGCTGCACGTAAGTCTCTCATTGATACGGCCAAACCACCACATTTTCGAATAGAAACGAGGTGGCCTGAAGCATTTAAGAACAAAAATCAGTGAAGTGAAAATTACGGCTTTATTCAATCTACAAGGATGATTACCAGAGCATTCTGTCCAATTTAAAAGCATTCGTTCTTCAAACCGAACCAGAAGTCCCAACTTCTTACCTAAACCCCAATAAAAATAAGAAAAATACCAACTGCCTAAAACCTCACAACTAAGAGGCATCCCAAAAACAAAAGCAAAGGCTTGCATCATCCCTTTTGGTTCTCCCGACCCTGCTTAGGCCTCAGCAAACCCGAGCTCAGAGAGCCTCATGTGAGCTTCAGCATAGTCAGCAAAGAAGGCATCTTCATCCGCAGCATATTTTTCCACAAGAGGGCGGAAGACAGGGTCATCCAGAAGAGCCTTGTCACTTGGAAGCATTAGAAGACCTTCCTGGTCTCCACCAAGAAGCACCGT
>V300016263_L3_WHPEAkcfEAAARAA-541_1_paired_trimmed_paired_merged_contig_893
GCGAAAGAAGAGGGCGCATGGAAATAGACCGACTTTCAGAGTGACAGACAGGTGGCGCAGAGATAGTGGGGGGATTCAGGAGGGAAGCGAAAGAAGAGAAATATGCCTCCCCGCCCCAGATGAGAGCAAATGGCAAAATCCCTCCCTCCCTCCCTCCACTCGTCGTAATTATTTCAGGAATTAGGGATTTATCATTTAGGTGGCAAGGAAGGGATGCCAAAATTTGTAAGCTTTATAATTAGTTGATATAATTTCAATCATACCAAACTAGACGACTAGAGTAGAGTCCATGCAACCTAATCTAAAAATCTGAAAAATCAAATGCTTTCTATCTTTCTTCTTCTTATAAGATAAATATAAAGGTGCTCAGTTTTAAGTGTTTAGTTACAGACAGGCAGACAGGCGGACGCAGAGTAGAGGTGATGATGAGATGAGGTGATGAGGTGTTGAGAGCCTCCATGGAGATTGAGATGGACAGCTTATAGCTAGTTGTTTTGTAGAAGAAGAAGCCTAGCCTAGCCTCTTCAGATTAGGATTAGGAATTTAGGATTAGGCGGCGATGGAGCCGGACTCTGCAATTTCGACGCCCTCCCGGAATCCTCCTCCTCTTCTTCCTCGTCAGCTTTCATGGGTGAATCTCTCCAGAAATCTCATACTTGCATATCAAAGCCTTGGCGTGGTTTATGGGGACCTTAGTACTTCTCCTCTCTATGTTTATACTAGCACATTCACAGGGAATCTACACAACCATAACTCTGAGGAAGTGATATTTGGTGCATTTTCCTTAATCTTCTGGACCATTACACTGGTACCCTTGCTCAAGTACGTCTTTATCCTATTGAGTGCTGACGATAATGGTGAAGGTGGGACTTTTGCGCTTTACTCGCTGCTTTGCCGCCATGCAAAGTTTAGTTTACTTCCCAACCAGCAAGCAGCTGATGAGGAGCTTTCAGCTTACAAATACGGTCCTTCATCACAGGTTGTAAGCTCTTCCCCATTAAAGAGATTTTTGGAGAAGCATAAAAGGTTACGGACAGCCCTACTAGTGGTGGTATTGTTAGGCACTTGCATGGTCATAGGAGATGGTGTGCTCACTCCAGCAATTTCAGTTTTATCATCGGTATCAGGGTTACAAGTTACAGAAGAGAAATTAACTGATGGTGAACTCCTCTTGCTGGCATGTGTCATATTGGTTGGCCTGTTTGCTTTGCAGCATTGTGGCACCCACAGGGTAGCATTTTTGTTTGCACCTATTGTAATAATCTGGTTGATATCGATATTTTCCATTGGGCTGTACAACACAATACAGTGGAACCCAGATATTGTTCATGCATTGTCGCCCCATTATATTATCAAGTTTTTCCATGAGACTGGTAAAGATGGTTGGATTTCTCTTGGTGGGATTCTTCTCTCAATAACTGGTACTGAAGCTATGTTTGCAGATCTTGGTCATTTCACTGCCTTATCGATAAGACTTGCGTTTGCATTTGCTATATATCCTTGTTTGGTAGTACAATACATGGGTCAAGCTGCTTTCCTGTCTAAACATCCTGGCTCCATTCGTTACAGTTTCTATGACTCCATACCTGTTCCTGTATTTTGGCCCGTCTTTGTTGTTGCTACCCTCGCATCAATTGTTGGAAGCCAGGCTGTTATAACTGCTACTTTCTCAATCATCAAGCAATGTCATGCCCTTGGTTGTTTCCCCCGAGTCAAAGTTGTCCACACCTCAAAGCATATATGTGGGCAGATCTACATTCCGGAAATTAATTGGATACTTATGATCCTTACTCTTGCCATAACTATTGGATTTCAAGACACTACTTTAATCGGAAATGCTTATGGACTTGCTTGCATGATGGTTATGTTTATCACGACATTCCTTATGGCGCTGGTAATAATCTTTGTTTGGCAGAAAAGTGTGGTCCTGGCTGCGATTTTTCTGATTTTTTTCTGGTTCATTGAGGGAGTGTACTTATCAGCAGCACTCATTAAAGTACCTCAGGGAGGATGGGTCCCTTTTGTTCTCTCGTTCATCTTTATGATTGTTATGTATGTCTGGCATTATGGTACACGGAAGAAGTATAACTATGATCTGCACAACAAAGTCTCGTTAAAATGGCTACTTGGTCTTGGCCCGAGCCTCGGTATCGTCCGGGTACCTGGGATAGGTCTCATATACTCAGAGTTGGCAACAGGAGTTCCTGCAATATTCTCTCACTTTGTAACAAATCTTCCTGCATTCCACAAGGTGTTGGTTTTTGTTTGTGTAAAATCAGTTCAGGTGCCATGGGTTTCACCTGAGGAACGATTTCTGATTGGCCGGATATGTCCAAGACCTTATCGTATGTATAGGTGCATTGTGAGGTATGGGTACAAGGACATCCAACGGGATGATGGGGACTTTGAGGACCTGCTCATACAGAGCATAGCAGAGTTCATCCAGATGGAAGCGGGGGAACCACAATTCTCAAGCCCAGAAAGCACATCATTTGATGGAAGGATGGCGGTTATAAGCACGAGGACGGTGCAATCAAGTTTGAGCTTGGTAGCTAGTGAACAAGAGGGTTCTGGTGTGGGGGACTCCATCCAAAGCAGCAAATCTTTGGCCCTGCGGAGTATGGGATCAGTGTATGATGATGAGAACCCACAAATGAGGAGGCACCAAGTGAGGTTTCAGGTGCCGTCAAATGTGGGTATGGATCCTGCAGTAAGGGAAGAGCTGATGGATTTAATCCAGGCCAGGGAAGCAGGGGTTGCGTATATAATGGGGCATTCATATGTGAAGGCGAGGAGGTCGTCATCATTTCTGAAGAAGCTTGTGATTGATATGGGGTATTCTTTTCTTAGGAAGAACTGCAGGGGCCCTGCCGTGGCGCTTAACATTCCTCACATCAGTCTTATCGAAGTTGGGATGATATACTATGTCTGATGGAATAGATGTTATTGCTCCTAGGCTAGGGGGAAGAAGGACAAATAATCGAAAGGGCAGGGTACATATCTGCGCTTTGCTTTTGTTCCAATTTATTGGAATTTCTGTCGTCGTTTTTATTTGGTAAGCAACTGCAACACCACTTGGCGCCTGGGGTGGGTTTTCAAGTTTCAACTTTATTTTCCCTCTACAACCCTTAACCTTCCTTCTACACTACTTGTACTTGATGTGTCTTCTTACTTTTGCTAATGCTAATAGTGATTTGATAGCAATTTTTGTACGAATTAATCATAAATTAGAAGGAAGGAACGATAGGATGTAGGGAAGGTTTGATGCAGCAGCCAATCCCAATGGTATCTGTTAGGTACCGTTTGGTACGTGGGACGGGAC
>V300016263_L3_WHPEAkcfEAAARAA-541_1_paired_trimmed_paired_merged_contig_894
TGATGTGAGGAATGTTAAGCGCCACAGCAGGGCCCCTGCAGTTCTTCCTAAGAAAAGAATACCCCATATCAATCACAAGCTTCTTCAGAAATGACGACGACCTCCTCGCCTTCACATACGAGTGCCCCATTATATACGCAACCCCTGCTTCCTTGGCCTGGATCAAATCCATCAGCTCTTCCCTTACTGCAGGATCCATACCTACGTTTGATGGTACCTGAAACCTTACTTGGCGCCTCCTCATTTGTGGGTTCTCCTCATCATACACTGATCCCATACTCTGCAGGGTCAGAGATTTGCTACTCTGGATGGAATCCCCCACGTCAAAACCCTCTTGTTCACTGCTTATCAAGCTCGAACTTGTCCTAGTGCTTATAACCGCCATCCTTCCATCAAATGATGATATCTCTGGGCTTGAGAATTGTGGTTCCACTGCTTCCATCTGGATGAACTCTGCTATGCTCTGTATGAGCAGGTCCTCAAAGTCCCCATCATCCCGTTGAATGTCCTTGTACCCATACCTGACAATGCACCTATACATACGATACGGTCTTGGACATATCCGGCCAATCAAAAATCGTTCTTCAGGTGAAACACAAGGCACCTGAACTGATTTTACACAAACAAAAACCAACACCTTGTGAAATGCAGGAAGATTTGTTACAAAGTGAGAGAATATTGCAGGAACTCCTGTTGCCAACTCCGAGTATATGAGACCTATTCCAGGCACCCGGACTATACCAAGGCTTGGGCCAAGACCAAGTAGCCATTTTAACGAGACTTTGTTGTGCAGATCATAGTTATACTTCTTCCGCATACCATAATGCCAGACGTACATAACAATCATAAAGATGAATGAGAGAACAAAAGGGACCCATCCTCCCTGAGGTACTTTAATGAGTGCTGCTGATAAGTACATTCCCTCAATGAACCAGAAAAAGATAAGAAAAATCGCAGCCAGAACCACACTTTTCTGCCAAACAAAGATTATTACCAGTGCCATAAGGAATGTCGTGATAAACATAACCATCATGCAAGCAAGTCCGTAAGCATTTCCAATTAAAGTAGTGTCTTGAAATCCAATAGTTATGGCAAGAGTAAGGATCATAAGTATCCAATTAATTTCTGGAATGTAGACCTGCCCATATATATGCTTTGAGGTGTGGACAACTTTTACTCGGGGGAAACAACCAAGGGCATGACATTGCTTGATGATTGAGAAAGTGGCAGTTATAACAGCCTGGCTTCCAACAATTGATGCGAGGGTGGCAACAACAAAGACAGGCCAAAATACAGGAGCAGGTATTGAGTCATAGAAACTGTAAAGATTGTGGTCAGGATTTTTTGACAGGAAAGCAGCCTGACCCATGTATTGTACTACCAAACAAGGATATATAGCAAATGCAAACGCAAGTCTTATCGATAAGGCAGTGAAATGACCAAGATCTGCAAACATAGCTTCAGTACCAGTTATCGAGAGAAGAACCCCACCAAGAGAAATCCAACCATCTTTACCAGTCTCACGGAAAAACTTGATAATATAATGGGGTGATAATGCACGAACAACAGCCGGGTTCCAATGTATTGTATTGTACAGCCCAACGGAAAATATTGATATCAACCAGATTATTACAATAGGTGCAAACAAAAATGCTACCCTGTGGGTGCCACAATGCTGCAGAGCAAACAGGCCAACCAATATGACACAGGCAAGCAAGAGGAGTTCACCATCAGTTAACTTCTCCTCTGTAACTTGTAACCCTGATACTGATGATAAAACTGAAATTGCTGGAGTGAGTACACCATCTCCTATGACCATGCAAGCGCCTAACAATACCACCACCAGTAGGGCCGTCCGTAACCTTTTATGCTTCTCCAAAAACATCTTTAAACGGGACGAGCTTACAACCTGTGATGAAGGACCGTATTTGTAAGCTGAGAGCTCCTCATCAGCTGCTTGCTGGTTGGGAAGTAAACTAAACTTTGCATGGCGGCAAAGAAGCGAGTAAAGCGCAAAAGTCCCACCTTCACCATTATCGTCGGCACTCAATAGGATAAAGACGTACTTGAGCAAGGGTACCATTGTAATGGTCCAGAAGATTAAGGAAAATGCACCAAATATCACTTCCTCGGAGTTATGGTTGTGCAGCTTCCCTGTGAATGTGCTACTATAAACATAGAGAGGAGAAGTACTGAGGTCCCCATAAACCACGCCAAGGCTTTGATATGCAAGTATGAGATTTCTGGAGAGATTCACCCATGAAAGCTGACGAGGAGGACGAATGGGATACCGGGAAGGCATCGAAATTGCAGAGTCCGGCTCCATCGTCGCCTAATCTGAATTCTGAGGAGGCTAAGCTAGGCTGGGCTTCTTGTTCTACAAAACGACTGCCTATCTATCTCAATCTCATTCGAGGCTCTCAAGACCTTATCACCTCTACTCTGCGTTGTCTGTCTGTCCGTGT
>V300016263_L3_WHPEAkcfEAAARAA-541_1_paired_trimmed_paired_merged_contig_895
GGCACTGCAGAGGGTGGGAGGAATTGGGGTGAGATTTGATGCATGCTTGGCGGAGGAAGCTGGTGGGGGAGGACAAAAGGGTTCCGTCGACCCGCTTCAGCAGAGACAAAGGCAGCAGCAGCAAATGAAATCAACGGTGGAGATGCAACGGTTAAGACAAGTTTTGTGGAAAAAATACTATTATTTTATAAATAAAAAAATACTATTATTTTATTGCCTATTGCCTTGGCTATTCAAGTGCAACGGTAGAGATGCAAAAGGCAGTTACTGTTCATTAAGGGTAGTTACTGTTCACTAGGTGGATTGAATAGTGAATAGCCTGGGGGGAGGGCTCCCATGCTGGAGTTGCTCTTAGGGCCCAGCTTCAAAGTAAGATGGAAAGAACGCTACATGATGAGGCCGATCGCCCCTTAGAAGTGAAGTCCTATTTCAGAAAGGACCTTTCAGCCTCTGCTTGAGTTCCTCTTTTTTATGTTTGTGGTCTTTCTCGAGGCACTGCCTCTTCCCCCTCCCTCCCCCCTCTCCCCCCCCCAAAAAAAAACACTTTTCCTCCTCCTCCAAGTACTTTATTTACTTAAATTCCTGAAGTAAAATCCCACTATTAACTCTTACTCTCAGATCTCTACTGTGATTCTTTGCGGAGAGAAGCTTTCAAGTTTAGCACGGTAGAGAACTATTTTGTAGCCTCTCTCCAAGTAGAGATTCAGGTCCGTCCCCCAGGAGACAGCAAGACTCTTTATTTTCTGTGAAATTTAGTCTCTTTTGGGTGAATACATTTCCCATCTGAGTTACCAAGGTGGTTCCTGACATTGTTGTTGCTTCCCCTTGGTGCTATGTAGTTCTACCATCTTTGGCTCTTCCAGAGAAATGTCCGATGTTTCATTTAACATTTAGCAGCCACAGTTGCTGCTACATGACTGGTGGCGACAATTTGCCCACTACCTTATATTTTTGACCATATTCAAATAATATGGGTCTATAAATTGTCACTAGAGGCCTTCTATTCTGGCCTTCTGTTCTAGCTTCTTCAGTTTGCAACTTAGCATAGCTGTGGTTCCTTTATATTTGATTTGTACTGTGCAGAAGGCGGAGTTGACTCATGCTATGTGGTGATTTGTAGCTTAATTTTCAGGCCTTCTGCATTATTGTTAGTGTTCTTACAAGTACATGCTATCTAGATTGATGCTGTGAGCTCACTTCCTATTGTCAAACATTTTGATAGAATTAGCTGTCCAGCATCATGTATGTCTATATCTTTATCTACTCCGGATTGATATATCTAGGCCACACTTGTGTTTTGCATAATTTTGGCTGTAAGTTGACTGATGCATCTATCACCTTTCAAGTTGAGCTTGCGATTGTACTTCCTAACGTGCAGGACGCCAAACCGCGAACAGTTATTGCATTGTGGAAAGTCAATCTGGACGAACCAAAGTTACACCAGTCTGATCCATCAGTTGTGATTCATGATAACTTCACAAAAACACGCATCAAACTTGCAGCTGCAGTTGAGAATGACAAGCAACAACTTCAGTTGTTTTGCAATGCATGCAAAGGAATTCCACAGGATCGTCCTGCGTTTTTGGGTAACAGCCAACCCCCAGCAACTGCACCACCAGCTGCTCCAGCAACTGCACCACCAGCTGCAGAAGATTTGGAGTTGACCATGGCTATTAGTGCCTCCATGCAGTCTGCTTTGCAGGAGAGACCATCCCATCCTAATCCACACCCTACCTATGAAGCAAGTTCATCCAGTAGTGATAATGGTTGGGCCGGAGCCTCCACGAGAACTGACAGTTACAATGGTGGTGGTGCACCAACTGCAGCTGCTGCTTCAAAAGTAAGTAGCAGCGAGTGGTCAGGGACTCAGAGTAACGAAGTTGGAGAGTCATCTCAGCAGGTGGAAATCCAGGATACCTCTTCCGTCCAAACAGCTCCTACTTCAGATATAATCCCATCAGCCCCACCGGTTGCAGATGATAGTCTAGATGCAGCTCCTATTCACTATCCATCAATTGATTTCAGTCCTATTGATATCCCATCCCCAAACCTTGAAAGCACACCTGCTAAAATTGATGAGAAGAAAGGTGAAAGCGGTTCATGCGTGATTTGTTTGGATGCTCCAGTTGAAGGAGCTTGCATCCCATGTGGACATATGGCTGGATGCATGTCCTGTTTGAAGGAGATTACAGGTAAGAAATGGGGTTGCCCCGTCTGTCGAGCCAAGATAGACCAAGTTATAAGGCTTTACACTGTGTGAAGTGATCCATAATATATTGAAGTTCGACATTGTTACTACAAACAGCTTGAAGAATATTGTTTTGTTTGCATCATAGTATGTACTATGTGACTTGAGGTTTTTGTAAATGTTGCCACATATTAATTACCTTTCACCATGTTTTCTTAAGTCCCGCCGAGACGACAGCCTGTGTTAATTTTTTTTCATGATTGATTATAAGTTGTATATGTAAATAAAGTTCATTTTTCCATAAAATGTTGGGGCTGGCTGCTCAAATTTTATTCATTTCTAATTGGGTGTTAATGAGATTTTACTCTCCAGTTACAGTTTGCAAACTCTTTTAATGTACCCAGCCCCAACA
>V300016263_L3_WHPEAkcfEAAARAA-541_1_paired_trimmed_paired_merged_contig_896
TTCAACCCTAGTCGGTGGCTAATCTAACAAAATCTATCGTTTGACCAAAAAAAAGTAGAGACGAAAATAAAACTTGACCAGCCAGCCCCAAGTTAATTGGGAAATTAGTTTTATTCACATATACAACTTACAAAAAATCATGGAAAATCAAAATTAACAGAGGTTGCCGTCTCGCTGATATTTAAGAAACATAGTGAAACGTAAATACTATGTGGTAACATGTAGAAACCTTAAGTCACACACAACTTCATCTAGTACATACTATGATACAAAAACATATCTTTCAAGGTGTTTGCAGTAACAATGCTGAACTTATATATATTATGGATCACTGATCATACAGCATACAGCCTTATAACCTGGTCTATCTTGGCTCGACAGACGGGGCATCCCCATTTCTTGCCTTTAATCTCCTTCAAACAGGACATGCATCCAGCCATATGTCCACAAGGGATGCAAGCTCCTTCAACTGGAGCATCCAAACAAATCACACATGAACCGCTTTCACCTTTCTTCTCTTCAACTTTAGCAGGTTTGCTTTCAAGGCTTGGGGATGGGATATCAATAGGACTGAAATCAATTGAAGGATAGTGAATACGAGCTGCATCTAGACTATCATCTGCAACTGGTGGGGCTGATGGGATTATATCTGAGGTAGGAGCTGTTTGGACAGAAGAGGTATCCTGGATTTCCACCTGCTGAGATGACTCTCCAACTTTGCTACTCTCAGTCCCTGACCACTTGCTGCTACTTACTTTTGGAGCAGCAGCGGCAGTTGGTACACCCCAACCATTGTAACTGTCATTACTCGGAGAGGCTCCGGCCCAACCATTATAACTACTGGATGCACTTCCTTCATAGGTTGGGTGAGGATCAGGAAAGGATGCTCTCTCCTGCATAGCAGACTGAATGGAAGCACTAATAGCCATGGCCAACTCTAAATCTTCTGCCGCTGGTGGTGCCGTTGCTGGAGCAGCTGGTGGCGCCGTTGCTGGAGCAGCTGGGGGTTGGTTGTTACCCAAAAACGCAGGACACGCCTGTGGAATTCCTTTGCATGCATTGCAAAACAACTGAAGTTGTTGCTTGTCATTTTCATCTGCAGCTGCAAGTTTGACACGTGTTT
>V300016263_L3_WHPEAkcfEAAARAA-541_1_paired_trimmed_paired_merged_contig_897
GATTCAAGATTGGATAGGAAGTCTTGTTGAGAATGGATTTGTAATCCATGTTATACTGAAACACTATGTATAAGGAATTGGTTGTCTCTATGGATTCTAATGGGGGAACCCTCGTAAGACTTAGCTAGGATTATTATGCATATAAAGTGGCCTCTACTCTCACAGTTACTATGCTCTATTCTTTTGGACTAAGATCTATAATTAGTTAAGAGCAATCTGATTACTGAATAGAGGAGAAGGTGCAATGCTACTTTGCTTCAGAAATTGAACATGGCTGCTTCCTCGAATTCATATGCAGAGTCCGCTGTGTCTCTCAAGACTTTGAACTTAGCTAATATACCAATTCTCACTGGAGGGAGTAACTACAAGAAATTGAGGAGAGAGATAGGATTACTATTGACAATCAATGAGTATGATATAGCCATTTATACTCCAAGACCAGTGATCACAGAACAAAGTACTAGAATAGAGAAAGCAGACCATGAAAGGTGGATGAGAGCCAACAAGGTGGCACTCTCCATCCTGGAAAGTGGCACGACCGATACAGTTCGTGGAGGCATCAAAAGACATGAATTAGCTGCTGAATATTTGAGTGCAATTGAGAAGAAATTCAAGGAGTCTCAGAAGGCTGAAATCAGTCAATACATGGCCTTACTGACAATCTATAAGATTGATAGTATTGGTTCAATTCGAGACCATATATTGAAGATGACTGATGCTGCTGAGAAGTTGAACTCGATGGATGTCAATATTGGAGGAAAACAGTTGGTTTTCATGATTCTCCAGGCTCTCCCTAGCAAGTACTCTCAGCTGAAGGTGTCTTATAATACACAAGACAAGAGTTGGGATATAGATGAGCTCATCGCACAATGTGTTCAAGAGGAGACTCGGCAACAGCAAGAAAGAGGCAAGGATGTTGAGACTGCATTTTGTGCAAGGAGGAAAGGGGAAGAAATTCAACAATGCTGGAAATAATTCAAGTAGATTGTTTATGATGAAACTCAAAAGACTTGGTGATCACCCTATTATAAACTTGATAGAACTGATTTACTTTTCATACTTGCTCAAGTGGGAGAATGTTAGAATATGAGCATGAGTATGAATTCGTGGATTAAGTTATATATTTCAAGTTTGGATAGGAAGTCTTGTTGAGAATGGATTTGTAATTCATGTTATACTGAAACACTATGTTGGTTGTCTATATGGATTTTAATAGGGGAATCCTTGTAGAACTTGGCAAGGATTATGTTATGTATATATAGTGGCCTATGCTCTCACAATAAAAGCTCGATTCCGGACTAAGAC
>V300016263_L3_WHPEAkcfEAAARAA-541_1_paired_trimmed_paired_merged_contig_898
TTAGCCAAACTCCAGCACCCCATTGACGTAAACGTCAGTTTATTAAAAAGACAAGATGAAGCAACGAGCAAATTATTATAGCTGACCTATTATGGTGACGTCAAGCATAGTTTTATTCCATCACGACGCTTAAATGAAAAATGGCCTATTTATCATATCTCAGAGCACAACAATGCCTAATGAATAAAAGGACATGAATATCCACACTTATACAACTCATGTTACAAATCACTTTTTTTTCACCATAATAATTATTCTAGTTCGTCACATAAAAATGAAGAAAACGTGAAGTTATTCAATATTAACGGAGGAAATGGATGAAGTAATTGCCTTGGTTCGTGGATCAGCATTCTCCAAAGAAACTCCTTGAGGATCTTCCCTAACTAACAAGGCCAAAACGTTGAATGAACTCCAAGAATTCGACACGTGGCTTCCAGCATCCCCTAAGGTAACAGCAAATACCGCATCAAACCCACCTGCTCCAGGAACTCCAGCCAACAAAACTCCTTCCATACTCATCGTAGCATCCAAAAGCTTTGTTTGTGATTCTGGTTCTATCGGAACACCTGCAGCCTCCCCCATCTGATGCATATGATACCTGATCCCAAGCATAGCATCTCTTGCTCCTAATAATGCTTTAACAATTTTTTCTTGGTTTGGTGTAGTGACTTGCTGTGTCCACTTTTCTGATTTGAGAATGCTGCAGCTGTTTATCAAGCTTTTATATTCTTCCCAGTGTTCTTCTGCCAATTTGCTTAATGTATTGAGTTGCATTTCAAGTGATGAATTGGCCTCTGACAACTTTTTCCATGTCTCCAGGGATTTTTGAGGGTCAGACTTCTGCCACTTTTTCACAGCACCCACCATTGATGGAGTGGACGATCCTCCAGTTCCTGGTTCTCCAAGTAAAAGAGTCATCAATGGTGGCAAGGAGAACTTAGTCCTATCATGGTCCCACTTTCCTTTTAAAATTTGTGGAACGACTTCTTGTAGTGGAGTTCCCGTCACAGCAACCTGAGCAGAAGAAATAACTTCTGGTGAAAAGCGTACATAACGTTGACTTCCATAAACTGCAGAACTAACATCAAACCCGCTGCCCACTTTTCCCTGTGCAATACAGTGAGCAGTTTGAGCTATCACATGCACCAAATCAAAATCTGCAGTGTGCTTTTCATGTTGATGATCTTTACGCATGGATGAAAGATCAACAACTCCAAGGTAATGAAGCAACGCAGCAACAACAGCGGTTGTCATTGCCGCAGACGAACCCAATCCAGTTTTTGCAACTTCAGGCTTACAATTTTTCACATTTGATCCTTCATCATTGAAGGTAATTGACGCAAAAGGAGGTAGTGCAGCCAATGCGTCTGGAGTCAAAGGCAGACCACGGGCTTCAATCTGATTCCGATAAGAATAAAAGTCATTGCTACCTAAGATGGTGATATCAAAACCATGCAATAGTAGTTTTTCTAACGAATCCTTGTTCTTTTTGTCAACTGTTGCACGGGCAGCAGCCACACAGTATTGCACTGCTTGTTCCACAAAAGGGTTCCTCGAGTCACCAGAAGAAACATAATCAAGTGATAAATTTTTTAGGGAGAGCTTGTAGATGCTTTCTCTGCCGAGCTGAGGAGACGTCAATTTCACATCGGTCCAACCCCAGGCCCAACTATCAGGCTTGAGAGGTTGGTAAAGTGGTTTGACAATGGCGAAGAAACGGGCGTTGGTGCTGAGTACAAGGCCTGCATTGGGTCTCTCCAGAATTAGGTAACCTCCAGTCAACAACACCTTCCCTGGAGCTGAAGCAACTACGGCCTCCATTGCAATTGCAAACTCAGATTCTCTCTCTCTAGCTCTCAAGTGTGAAGTAGGTTTCTTGTTCTCTCTCAGCTATGAGTTGTTGGGATCTGATTCTGAGACCCGAGGAGAGAGATGCAGAGAGACTCGGGAGAGTGCGAGAAGATCAAGTTCTAAAGTTGCTGGCAGGGAAGGTCGGTGGTGTGCGCGAGGGGAGAGTGAGTGAGACGCGGGAGA
>V300016263_L3_WHPEAkcfEAAARAA-541_1_paired_trimmed_paired_merged_contig_899
AGGGTGTATGTTGGGGGCAGTGCAACTTACCTGTTTAAAACTAGAAGCATTGAAAAATCAAGACAACTACTTTCTACTTTAATAGCTATCGATTCTTTTGCGCCAATTGGAGGACTTTGCTTAAGAAGGTTCAGGTCAAGTTATTTGAGAANNNNNNTTTTTATTAAGAAGTTTGGAGCAGGTTCAGGTCAAGTTATTTGAGAAACAAATATGCGGAGGTTCAAAAGTGAGCATATTCCAGTATTCTATGGTGCAGTTTTGGTGTAGTTATAATGAAGGTGAATCATGGTTTTCAAGATCATTATTTGTGGCTGGAGGGCACGTATTTTTGTGTTTTGAAGACCTGATGCAGTTCAGCTCTTTGTCCGTGGATGCGTCTTTGCCCACATATTTTTCACTTGACTT
>V300016263_L3_WHPEAkcfEAAARAA-541_1_paired_trimmed_paired_merged_contig_900
AGCGCTCTGTTCTTTGGTTGCGGGAGTTCAAGGAGTGGTTAGATCATGCTTCTGAGAATGATGTAGACATCAGTAGATATAGCAGGGCTAGACTGCATCTTGAGAAGGAAAACTATATAAAAACCAAGGCAAGCCGGAGGCAGCTGGGTGAAAAATTAACATATGTTCCAGACTGCGTCCAAGCATCAGGAGATGAGAGTAGTACAAATGTTTTAGAATCAGACAGTTCCTTCTTGGATATATCTTCTGGACATGCCCATCACTTTGACCAAATTATTTCAACGGGGAATGCTGGTAGGGTCAGCCCTGTTGGCATGGATAGTAGAGATCTCAGGGAGAATTTAAAAGCTTATTCTCATGAAGGGACAAGTACTGTCAGTTTGGAGGCTAAAAGTTTCCATGCTCAGATGTTCACCACTCAAGGAGGTCATAGGATGATCCAGAATTTGAGCATGTCTGCATTATCTGTTATTGATGATATTTCAGAGTCTTATTCATCATCTGCTAACCCCGGATCACCGCCCCATTATCAAAAGGACATTCTTCGTCGTAGACATAACTTAGAGGAGGAAATTTTACAGTTATCCGCTGGGTCATATTCTGTGGCATCATCGGATAGTAATACCAGCTGTTGTGAAGATGAAAATTGTGAATCTACGCAGTCGGTTCCTGAGAACTGGTTAAATGAGAGTGCTGAAGAATACCCACTTTCAAATCGTTTCAAGTATTATGACATAAAACATGAGGTTGACAGACGTTTGGTTGGAGTATCTGCCAGTGATGTTCCTGCTGATGCTCATGATGTTGAAATTAATAATTGCATTAATGAAGAATGTGATTTTCTGGAGAGGAGAAAAGGAATACAGAAGACTAAAAGAAGAGTTACTGCTCTACTAGAAGATGATAACATGATTAGGCAAGCAGAACCAGCACCAAAATCAAATGGCATTCTAGATAATCATGTAGCGCAAGTCGAAAATAAGCAAGATAATCAGTATTTTTATGGGAGTGATTTTCATGAAGTTGATAAGAAACAGATGTTGGCAGATAGAAGCAGTACCCCACTAACTGAATTCTTATCTCCAGGGAGTGATGAATTTATTGAGAATTATTTCAATACAAATGTCGCAGATTCACAAAATCACGAGATTTGTAAGCAATGTTTGTGTTGCTGTTGTATACTTGAGCTGGATTTTCTTTCCAGAGAAAGAGATGTTGCTGTTGTACTTAGTAGTGAAGACAAGCTTTATATACTGCTCATCGGTGTTGCAGGAGATGGGTCAGGCACTATCTTAAAGTTAAAGGGTTGCCACAGGGTTGAGGATATCAGAGAAGTTGTAGTTGGTATAGGGCTCCAGGTCGTGAGGGTGTATGTTGGGGGCAGTGCGACTTACCTGTTTAAAACTAGAAGCATTGAAAAATCAAGACAACTACTTTCTACTTTAAAAGCTATCGATTCTTTTGCGCCAAATGGAGGACTTTGCTTAAGAAGTTTGGAGCAGGTTCAGGTCGAGTTATTTGAGAAACAAATATGCAGAGGTTCAAAAGTGAGCATATTCCAGTATTCTATGGTGCAGTTTTGGTGTAGTTATAATGAAGGTGAATCATGGTTTTCAAGATCATTATTTGTGGCTGGAGGGCATGTATTTTTGTGTTTTGAAGACCTGATGCAGTTCAGCTCTTTGTCCGTGGATGCGTCTGTGCCCACATATTTTTCACTTGACTT
>V300016263_L3_WHPEAkcfEAAARAA-541_1_paired_trimmed_paired_merged_contig_901
ATTAAAGAAAATTTGCAATCAAGAAGCATTACACTTATACAACAATATATGGTTGTGGAATTATCCAATGGATATATATTAATTCTAAAAGAAACAGAGGATAGAAGGATCGCAGCAACACTCGTCAATTAGGCGGCAGCAATACAAAGCCGCAAGACATCTCTCAAGGAAACCTGGTTCTCTCCTGGGTGGAGGAGCAGCATATTGTGGAGGTGCCACTACTGGAGGGCCTTGGTAATAACCTCCTTGAGGGGGATAACCTTGAACTGCAGGGTAGGGATAACCATATTTTTGGTCGGCCATTTCTGCTAAATGGTGACGGAGAAGG
>V300016263_L3_WHPEAkcfEAAARAA-541_1_paired_trimmed_paired_merged_contig_902
GATGTCTTGCGGCTTTGTGTTGCTGCTGCCTAATTGACGAGTGTTGCTGCGATCCTTCTATCCTCTGTTTCTTTTAGAATTAATATATATCCATTAAAGAAAATTTGCAATCAAGAAGCATTACACTTATACAACAATATATGGTTGTGGAATTATCCAATGGATATATATTAATTCTAAAAGAAACAGAGGATAGAAGGATCGCAGCAACACTCGTCAATTAGGCAGCAGCAACACAAAGCCGCAAGACATCCCTCAAGGAAACCTGGTTCTCTCCTGGGTGGAGGAGCAGCATATTGTGGAGGTGCCACAACTGGAGGGCCTTGGTAATAACCTCCTTGAGGGGGATAACCCCCTTGAGCAGGGTAGGGATAACCATATTTTTGGTCGGCCATTTCTGCTAAACGGTGACGGAGACGGACTCAAGCTTTTGGACTGAAAGGAAGGGCAGACTCAGGAGATGGCGAACTGAGAGTTATGGGAAGGGAAAACTCAGGTTTCTATTGCTTTTATATACGAAAATTGCAGGCATCACCTTTAATGCACTTTAATTTCTTTTCCACCCTCTCAACGCTCCCGTCTCTCCTCTCAAACCACACACGCCTTTCTTTTTTTTTATATATACGAAAATTGCAGGCATCAC
>V300016263_L3_WHPEAkcfEAAARAA-541_1_paired_trimmed_paired_merged_contig_903
CAGAGAATAGGCGTCTCTCAAGGTGTAGGCAAAGGTGTTGTTCGTGGAGTTTTCTCTCTACCTGGTCGCCTTGTTGGTGGAATTTTGGGAGGCGGTTCAGCTGGATTATCTGCAAATGCAGCAGCTGATAACCAGTCCTTTGCAGATCTGTGGGTTGATTTTCTTCTCAAAGAAACTGAAGAAAGGGAGAGACGGGAGTTGGCCGATGATTCAGGCAGATCTCAAGAAGATTCATATAGAACTCCAACCAAATCGCATACCGGTCCATCAAATCCTGACCACGGAACAACTAGTGGGGCTGAGCCTGG
>V300016263_L3_WHPEAkcfEAAARAA-541_1_paired_trimmed_paired_merged_contig_904
CAAGAAAGTTTCTAATATATGACGGCCTGCTCCAACCATCCTCCATCAAAATTAGGTTAAGGCGTATCATCAATTTCTCTGCGGCATCTTCCACCAAAACAGCTAATGAATCAGACAGTCGCCTCCGTAGTGGACGATCCCTTTTGTCCTGCTACAACTTTAGATATTCAAGTGATCGCTAATAAAGTCCACAATGGTAGAGAAGAATGATGTAATCTCTTAATTCCTTCGGATCAGCTTCTAGGAGCATAAGATGTTCACAAGCTGTGACAAAGTATTGTAGGGTTCTCACAGAACCCTACAATATCTACATTGAACTCCTGAAAACAATGGCCGTATTGTAGGGTTCTCACAGAACAACCTTGAAATAACAAACGAGTAAGGCAGACTTCCATACCAAGGCAGACTTCCATACCAAGTGGAGATATAGAGTTCATATTGGTCCTTCAGAAACCCTGAATTTGACTTTAGATCTCAAATGATGACTTGGCCGTCTAACCAGATGCAAGGAATGTGAGCTATCTTGCTCCACTCTTCTCCCGTCTTCTCCTGACACCTCTTCATCAGAGAAGGACATCTGCCGATCCTCAGAGAAGATAGCGATGCCGGCAAACCCTCTTTTGGCAGGGATTCGAGACTATCACAGCGGTAAATTACGAGCTCTTGAAGAGAAGTGAGGTGTTGAAGTCCCTTTCCCTCCAAAGATTTCAGACTTTTCATTCCATAGATTTCGAGAGTGAGAAGAGTGGTAGGGAGCGGCTGTTCCTTGAGCACCGTCTCCAACACATCCTCGCTTCCCGAGATCTGAAATGTTCGAAGGGAGACAAGTCGTTGTAAACCCCAGTACTCCACCGAAGGCCTCAGTTTCTCACAACCACTGATTCGAAATGATTGTAGGTTGGGAGGCAAACCTCCTTCTGCAAATGACTCAACATTTGGAAGACCAGATATCTGCAAATCTCTAAGGGCGGTGAGTGTGTGTATTCG
>V300016263_L3_WHPEAkcfEAAARAA-541_1_paired_trimmed_paired_merged_contig_905
AAAGTTGTCAGAATTTGGAAACCCTATCAGTATCTGTTGAAGGAGGAGCAGATGAAAATCTCAGCCATCTCAACTCCCTGTCTATTTTGCATTGTCCAAATCTTGTCTCTTTTCCCGACGGGGGATTGCCCACTCCCAACCTCACTTCCTTTTCTGTCTACAAATGCGAGAATTTGAAGTTGTTACCGGACCGCATGCACACCCTCACCGCCCTTCAACAATTGTCGATATCCTTCCTTCCAAATGTGGTGTCATTTGCACAAGGGGGTTTGCCTCCCAACCTACAATCATTTGTTATCGATTATTGTGAGAGACTGAGGCCTTCAGTGGAATGGGGATTGCAAGGGCTTGTCTCTCTTCGACAATTTCGGATCGAAGGAAACAAGGATCTGCTGCTGACGTTGCTCAATGAACAGCTGCTCCCTGCCACTCTTCACACTCTCCGAATCTCTTCTGTATGGAATCTGAAATCTTTGGACGGAAAGGGACTTGAGCACCTCACTTCTCTTCAACACCTAGACATTGAATGTTGCAGGAGTCTCAAATTCCTGCCAAAAGAGGGTTTTCCGGCATCTCTTTCTTATCTCAACATCAGTTGGTGTCCTTCTCTGAAGAAGAGGCATCTGAAGAAGAGGTATGAGAAGGTAGCTGGCATTCCTTGCATAAAGATAGATGGAGAAGTCAACATCTTGTGAGCTTTCATTTCACTCTCTCCAACTCTCAACTCTCAACTCTCAAGACAAAAGCCAGGAGAGTGCGAGGGGAGTGAATTATTTCTAGTCTGATACCGTGGAACTACTTGGGGTCGATATAT
>V300016263_L3_WHPEAkcfEAAARAA-541_1_paired_trimmed_paired_merged_contig_906
ACAAGAAACTCGTCTTCTTCTACAAACCCATCGCTGTCTCCATCTATTCCAACGACGTAGATGTCGCCGATGGAGTCATTCCCGCCTTTGTGCATGGGAAGAAGAACACGACGCTGCTGAAGGCTAAAATTTCTAGCAGCGGCAAAGACCTCGATAGCAGCGAAGTGAGCACTTTGAAGGCTGACATGAAGAGCAAAAACGGGTTGCCGTTGAGGGTGAGGTTGGACACCAGAGTAAGAGTGAAGGTTTTCGGGTTAAAGACTCCGAAAATGGGGATTAGGGTTAAGTGTGACGGGATTAGGGTTACTTCTCTTCCTACTGCTAAAGCTCCTGCCACTGCGTCTACCTCCAACGCCAAGTGTAAGGTTAATCTTCGAGTCAAGATCTGGAAATGGACTGTGTGAGGGGAAAGTGCTTAATTGAAAAATTAAAGAAAAAAAAAAGGAAAAGGTGTGTGATATATTTGCTTTTATTTTAATTTCAAAGTTTTTATTGTTCATGATTTTGTTATACATATTTCGAATTTATTTTTTGTAATTTTTGTTCTTGAGTTTTGTTATTGGAAGAAATGGAGGTGGGGGTTGATATTGTATAGTGTGTTAGGAAAGCAAGTTGTTAAATTTCTTATTATAATGTTATTTTAAGAAAAAAATTGGGGTCTTATTAATTAGTATTGTCTGTTTGTTTAGAGAAGTATATGTAGCTGATAATTAGAAATGTGTAGCTGTACATTTTCCATTTAGTCATACT
>V300016263_L3_WHPEAkcfEAAARAA-541_1_paired_trimmed_paired_merged_contig_907
AAGAAACTCGTCTTCTTCTACAACCCCATCGCCGTCTCCATCTATTCCAACGACGTAGATGTCGCCGACGGAGTCATTCCCGCCTTTGTGCATGGGAAGAAGAACACGACGCTCCTGAAGGCTAAAATTTCTAGCAGCGGCAAAGACCTCGATAGCAGCGAAGTGAGCACTTTGAAGGCTGACATGAAGAGCAAAAAGGGGTTGCCGTTGAGGGTGAGGTTGGACACCAGAGTAAGAGTGAAGGTTTTCGGTTTAAAGACCCCGAAAATGGGGATTAGGGTTAAGTGTGACGGGATTAGGGTTACTTCTCTTCCTACTGCTAAAGCTCCTGCCACTGCGTCTACCTCCAACGCCAAGTGTAAGGTTAATCTTCGAGTCAAGATCTGGAAATGGACTGTGTGAGGGGAAAATGCTTAATTGAAAAATTAAAGAAAGAAAAAGGAAAAGGTGTGTGATATATTTTCTTTTATTTTAATTTCAAAGTTTTTATTGTTCATGATTTTGTTATATATATTTCGAATTTATTTTCTGTAATTTTTGTTCTTGAGTTTTGTTATTGGAAGAAATGGAGGTGGTGGTTGATATTGTATAGTGTGTTAGGAAAGCAAGTTGTTAAATTTCTTATTATGTAAATGTTATTTTAAGAAAAAAATTGGGGTCTTATTAATTAGTATTGTCTGTTTGTTTAGAGAAGTATATGTTAGCTGATAATTAGTAATGTGTAGATGTACATTTTCCATTTAGTCATACT
>V300016263_L3_WHPEAkcfEAAARAA-541_1_paired_trimmed_paired_merged_contig_908
TTCTACGAATTTTTTTTTTTTTTTTTTTTTTTTTTTTTGCTAAACAACTTTCGGTATTTCATTAGACAAGATTAGCTCCTCAGTAATGGCAAAAAGATACGTGGTTACATTATCCGTAAACAAATATATTTTCAACAAGCGAGAAAGAAAAACTGCGTCTTCAACAAGGTTTCAGGTCACATTTTCATGATTACAAACAATACGACATGCACGCAAAATACAACGAAAGTACGAATTACATGAATTAACGACGCAAAAAGGAACTCGAGAAAATGTAGAAACTCAAAAACACTCCAAATGAATCATGATGGTAAGCATGGCAGTGAAAGTTTCTACAAGATATAAAGAACAATCGCCCAAACAGGGTAGACGAACAGAATGATTATGCCAATAGTGTTCGATATTCCACCAGCTTTGGTGAAAGCGTCTCTGAACCCACCAGCTGCCCGGATGTGTTCTTGCAGCAAATAACCGGCGATGAGAAGACATATTACCACACCAATCCAGTCGCCTCTCACGGTGTCCGCCAATAAACTAGGAGCAACCACTATAAGAAGAATCAACGCTGCGGGCAACTCCAGCCAGTCTGGGAAACGTTTAGGGAAGAAAAGCCGTAAGACAACAGCAACGAGAGCAATCCATTTTCCAATCTCTCCCCTGAAGATGTTGAACAATATTGAAGGAAGGGTAAAGAAAATGTAGGGGATCAATAGCCCTGTAAGAATGTTCGATTTCCAGTTTGTTCGATCCAAGATCAACAGATAGATTGCAGCAAACGAAGCAACCCATTTGAGAAAAGCAGTTCCGAATCCCAAGCTGCCGAGGCGGACGGCGTGGCCGGCGAGCTTCTTAGCAGCAGCGCCGAGCTCTTTGAAATCGCTGCTGATCAAATCGGCGGCATCCGATTCAGTCATCATCTTCAAGTAGCTCTGTTTTTTTGCCATCTGGAGGAACAGAGACAAGGGAAGACAGGAACGGAGTTTACTAGAAAGTGCAGAGACAGTGGGAGGGATAATTGGATTTGACCTTCAATTGCTGTATTTGTAAGGATCTACATAAAAGATATAAAAATTATTGCCGCCGCGTGGCAGAGCAGCTGCACCACTAATTTAAAGCAAGTGGTGAATTTGTAT
>V300016263_L3_WHPEAkcfEAAARAA-541_1_paired_trimmed_paired_merged_contig_909
GAAGTATCCCAAATCAGACTGTGCAGAGATGGTCTTAAGATTTCACAAAGCTGCAAGAGTGGGAAATTTGAAGGTCACATACGAAAAGTACTCTAGCCCTGATCTCAGTGGCGTTTGCAGCAATAAAACCATTGGAGACACTTCCACTCCGATTCAGCTTAGAGGGGTGGAGATAAGAATGTTAACAATTCAAGAGATAAAGACTTCAGCATCATCTAGTAGACTTGTTTTCCCCTTCATTTGTTGAAGCCTGTGTAACATGATGAAGGGCATCCATCAAGCTTGTCGTAAAGAAGCCATATTTCGTAGCGCTTCTACTGATGGCGTCTGTTTACTCTAGGGTTTTCAGGATTACAAAATTCTTTTGTTCATTTGGTACTGCAGTTCACATCGCTATTGCTGCGTGAATCTAGCTTCTGACTAAGGGTTTGCAGCTGTTGAACCGGGCTGACCCATTTGTTGGGGTAACAGTTTCTGATAGGGGAGAAAATGTTGTGTCTGCTGCAGGAGAGGTACATCTTGAAAGATGCATGGAAGATTTGAAGGGTAAGCCTGGAAGTGTCTCCTTCTTTAACTAAAGTACTTGAAGATAGTTCTGATTTACTTGGAGATATTCTTGGAG
>V300016263_L3_WHPEAkcfEAAARAA-541_1_paired_trimmed_paired_merged_contig_910
CATCTGGCTGAGGATAAAAGAACAGAATTGCCAAAGTCGTATGTCCAACATAATTAAGAAAACAAGAACAAAAGATTACAGTAGAAAGACTTAATACTCTGATTTGTATTCCTCTTTAACGTTGCACATTACAAGCACGTTGACGGTGCAACAAGTCCGGTGATTGATTACAGTCACAAGTATAATTTAGCAATAACATTTGTGTCATTGTGCATAAATCAATAGGCACCAACAGTAACACACATACAGCTTGGTATACACAAAATGACACTACTCATTCAACAGCCTTAAAATGAGTACAACGAACCTGGCTTCAGCAACCGCCTTATTTAGTCATTTTATAATATTCGATGGACTTGAAGAGCTCCGAGAAGTTACCCTTCCCAAACCCACCGCATCCACCCTTCTGGTGAACCTTGCCTTCTTCGTCCTTAAGCATGCACCCAACTCTCTGAATGATCTCTATGAACATGGTTGGCCTATCTCCAACAGGCTTAGTGAAAATCTGAAGCAGAGTCCCCTGATCGTCCCTATCCACCAAAATCCCCAGTTCCTCACACTCCTTAATCTGCTCATCCGTCAGCACATCCCCTGCCCTCTTCTTCAAATTCCCGTAATACGTCGGCGGCGGCTTCGGCATGAACTGAAATCCGCCGACGCTGCTGCGGCTCCGCATCTCCCTAAGCGTCCTGAATATGTCCTCGCTCACCAGCGCCAAATGCTGGAGTCCGGCCCCCTCGTTGTGCTCCAGGTACGTCTGAATCTGGCTCTTCCTCTTCGTCCCGTAGACCGGCTCGTTCATCGGAAGCAGCACCATCTCCTCGTTGTTCGCCAAAACGGCGGAGTTTAATCCGCTCTCGCTCGTTCCGACGTCGTCGGCGGTGAACTCGGCGAACTCGTGGAATCCGGTGAAGCCTTTGACGTACGATACCGCCGATTTGAGATCCTCCACGTTGCCGACGGCGTGGTCGAGGCGGCGGATTCCGAAGTCGATTGGAAACGACGACGGTAGGGGTTCGAATCCGGGGAGGAACCAGAGGTTGGGGTCCGGGTCTGTGAGGTGGTTGTGGTCCGAGTAGCTGACGTACCGCAAAACAACGTCGCCGTAGAGTTGGACTTCGGCGATGGTGACGCGGTTGTCGAGGAGGATGGGGGCGGCCGAGGGTTTGGCGCCGTGGGCGACGCTGGTGGTGAAGGCGGAGACGGCGTCTTCGACTTGGATGGCGACGGCGCGGACGCCGAGGCCGTGGGTGGCAGAGAAGGCGCGGGAGGCGGTGTGGTCGAAGGTGGGAATGGAGGCGCTGGAGTTGCTGGGCCGGGCCGGGTCGGCGGTTCGGGTCAGGGTGGGGGAGTACGGGGCGGTGAAGAGGAAATTGAGGTCGCCGGAGCGGAGAAGGTAGGAGGCATGGGTTTGATTGCCGGTGGAGAGGTCCGACTTAGCTACCATGGGCATGCCGAGTCCCCAAGAGAATCGGAGGGCGGCGTTGGTGGCGTCGGTGCACCAGAACTCGACGTGGTGGAAGCGGTGGACCTTGAACCGGTCGGACCGGGGGTTCGTCCGGACGAAGTTGGAGAACCCAACGAGGTTGAACTGGGTGTCGTTTTCCTGGCCCATGGTGCTGCTTATCGCCGTTGCGGTGGCTGGGGGGTGAATGAGACGCGGTCATATAGCAGTGACTGACAGTGGACTTGCAGGTGAAGGTGATGATAACGTGGCAGGTATCGAGTTATCCGATTGTCGCGACACGTGAGCGGATATGGATGGTTGTACGGGCTGATGGTGGTACAGACGTGTGAGACTCGACTTCATCTGTTCAGAATTTTCATGCAGTGGTCAGTTCTGGGAGGAAAGCTCTTGGGGGACGCAACTCCGGATTTCGATGTTGGTAACCGCGAGTTTATGGCGTACAAAACTCTGATCGTTAAATGGGTGAAAAGTCAGAACAGCCCTCCGGAAAACCTTTAATAACGGTAAACCCATGCTGGAGCACACGGCGGTGGCGCTCTGCTTTTCCCGCGAGTTTGTTTTTTACTTTTTAATTAAACGGAGATCAGATGCTACTTACCGCAGGTCCAGAGCCACTTTCACATGTCAAATTCTTAGAAAGACGGCCAAAGAACCACTTTTAACAACATTAATATTGTTTCCAACTTGTTAATTACAACTTATACATCCGATAAGTACGGGATTTATCATAATCAACCTTCATATTAATTAAAAGTGAAGTTATAATGTTCAAACTCATAATTTCTCAAAATACGGTCGAAGTAGGATATTTTGCATCACGATCCATCTAAAATGGCTGGTTTACAAGATGACATACATCTACCTTCAAAACATGTTGATTAGAGGATCTTCCTCGTCTTGCGGATTCTCCAGAGCCAAAATGTGCTGCTTAACCGAAGCTGCAGCGTCTTCCCTGTCCTCTATCCTTCCGAGTTTGTCGAATACCATCGCCATCAAATAGAAAGCTTCGG
>V300016263_L3_WHPEAkcfEAAARAA-541_1_paired_trimmed_paired_merged_contig_911
TGTTCCATCGGACGGTTCTCAGAGCTCAGGTAGTTGCAACAGGGGTCGATTCCTTGGCCTTCATAGCTTCAAATCTTGGCTCCTTGGCTTGGAATTTCAGGCCAGAATACAGCTTCATGTAGTCATCAAACACAAACTTGGGATAAGTTGGGGCGTCCTCAGTTTTCTTCTCAAGCACTGCCGGTGCTGGGCTGATAAATGCATCATCGCCTGGGTTGTAGAACGAGGCTATCGACATTCTGGTCCCGTCCGACTGAGCTATCACCCGGTGCATCACACTCTTGTACTTCCCATTGGTGATCACCTCAATCTGGTCACCTAAGTTTATGACAATGGAGTGGTGCATTGGGGGGACATCCACCCAATCACCATCCTTGAGAAGCTGGAGGCCGCTGACCTTGTCATCCTGGAAAAGCAGGATGATGCCACCGGCGTCGCTGTGGGCCCGGAGTCCCTTGATCAGGTCTGGCTTGGGGCATGGAGGGTAGTTGCTGACCTTGGCCTCTGAGCTTCTCGCCGCCTACTTAATGCCTCCCATTGAGTCCGGCTCCGTTGATTTTGCA
>V300016263_L3_WHPEAkcfEAAARAA-541_1_paired_trimmed_paired_merged_contig_912
CATCCTGGAAAAGCAGGATGATGCCACCGGCGTCGCTGTGGGCCCGGAGTCCCTTGATCAGGTCTGGCTTGGGGCATGGAGGGTAGTTGCTGACCTTAGTCCCAAAATTCGGACCCTTGGATCCATAGAAAACCTTCTTCAGATAACCCTTCTCGAGTCCAAGGTTCTCACACAGCAAGTCCAAAAGCTTCTCAGCTAGCTTCTCCAGTTCCACTGCAAATTCTTTCATGGTCTCCCTGTAATCTTCCCCGAGATCAGGGACTTCGGAAATGTTTGAGGAAGGAAGGTGGCGCAAGAAGAAGGTGCTTTCCCAGTCCAAGTCGTGGATTTCGGACTGGACAGC
>V300016263_L3_WHPEAkcfEAAARAA-541_1_paired_trimmed_paired_merged_contig_913
TTTTTTAAAACCACAGTGACTTAATACCTGAAGATTCAAAAAGACAAGATCAACAAGTGCGGGCTCATCAATCTCATATCTATTTTTTTTTTCTTTTCGCATCTCGATTTATGACTTCCTCCAAGTAAATGTGCAACTTTAATTTAAACAAAAGGACCTTTCGTTGCTTATATTACATAGGCCATAAATAATAGTCTTTGTATCTTATTTGTGCATCAAGGCAGAAACATTAGTCACCACTAAATAACGACCGAACTTCACCTTCAAGCTGGAAACCATAGTACAACAGAACATATCCCAGTCCGAAACAACGATGAATTTCGTATTACATATCCACAACCACGGCCACCGTTTCTTTCGACAGACTTACGCGACAACCGGGTACGATGCACATGTTGCAACACCACACATGTTCTTCCCATACTCCATCTTGAAGTAGCCATTGTCGCCCCAGCTTTCTCCCCAAGAGTTCTTGATGAGCCAGTACGGGACGCCGCCTTCAACTCCGTACCCAACTGCAAGAACTGCATGGTTCACATCCATGGGGCCGGTACCGCATGTGTCACTGGTGTAAACTCCCGACTTGTAAAATCGGAAACCATTGATGACCTGAAACGCCACACTGACTGGCCGCACAAATGCAACAGCATGCTTCAATTCTTCTTCAGCACCCAGGGTGATATTGACAGAGTCGACGACTTGGACACCAATATTTTCTGCCGAGTATTTGCAAACACCGTCGACTCCAACATACGGATAAGCAGCCTCGGTGTCAAGACCGCCATTGTACTTGATGTACTCAAATGCTTGAGATGGCAACCCACCACTGCAGCCGTTATTGTTGAAAGCGCCAGCGCAATCCACAAGCTGCTGCTCCGATAGGGAGATTTGCTTTCCGAATGCCTGCACATACGCAGCCTCGAGAGCTCCAGTGGTGCTGAATGTCCAGCAAGATCCACAGTGACCTTGATCTTTAACTGGAGTCACTATGCCTTCTTCTTTCCAGTTTTTCGATTCAGGAAGAACGGCATCAGTGAGCTTGTGGTTGCCCTTTGTGGTGGCAGAGCAGTTCTGAGCAGCTCCCAACCTGTGCCTTGTGAACTCTTCCCAGCTCCAATCAGCAAACCGATTGAGAGCAAGAGTGTAAGGCAAGCCCTTCTTATTGGTAGATCGAATCAGCTTCTTATTTTCCGAGAAAATCGCATACCGCAGCTTCATCTCCTCCGCGCTCTCGTACTTCTTCCCGTACCTGTGAGCGAAGCGGGCGAAGGAGAGGACGTGGCGGCAGCTGCCGAGGACTTGGACGACTTGCTCCTCCATGTCACGGAGGGAGTCGGACACCAATCGGATTGGGTTGGACTCATCGAAGCTCGATGCTGCCGCGACGCAGCTGATCGCCGCCAGGACCAAGGCGGCGGACAAGAATAGCGTCAGCCGAGCCATGTTTTTGGTGATGTGTCGGAGGAGAAGATCAACGGAGATTCTGCTGATTGAATATATGGTGAAG
>V300016263_L3_WHPEAkcfEAAARAA-541_1_paired_trimmed_paired_merged_contig_914
TTGCGAGGAGCCGCGGTGATTTACCGCCCCAAATTTTCAATGTCAATGGAGGCCACATTGTCCGCCGCGACGCCCACAACGGCAGCTCTCCTTGCCGCCTCCAAATCCCTCAACCGCCGACTCGCCAGGACCTTCCTCAGTCAACGCCTCCCCAGTCGTCCCCTTGCTCGCAGGCACCTCACTTCCCTTCACACCAACTACTACGGCTTTCAGGCCCCTAAACATGATCCTTTCTCTTCCTCGTCTCTGAGGAGTCTCTGCGTCGTTGATCCGCTCTTACGGCGCCGTTTAGAGTGTGTTGGTAGCTCCGCTGCTTCATTTGCCTCTGGTGGTGGAAATGGTGGCTTTGGCGGAGAGAGTGGCGGCAGAGGCGGTGACGGCGAGGGAGGTTCCGGCGGCGGCGATGCCAAGTCCAAGTTTGTTGCTGCTGGAGGCGATGAGGTTTCGGTGCTCTCCACTGATGTCATTATTCTCGATGTTGGAGGAATGACATGTGGGGGATGTGCAGCCAGTGTGAAGCGAATTCTAGAAAATCAACCTCAGGTGTCGTCTGCGACTGTAAATCTCACAACAGAGACGGCAATTGTGTGTCCTGTGTCCGAAGCGAAGGCTGCACCAAACTGGCAAAAGCAGCTAGGAGAGACACTTGCAAACCAATTGACCAGTTGCGGGTTCAAGTCTAACCTTCGTGTGGCAGGTCAAGACAATTTTCTCAAAGTTTTTGAAAGGAAAATGGAAGAAAAGCGTAAACGCCTAAAAGAAAGTGGAAATGAGCTTGCATTCTCTTGGGCTCTATGTGCTGTCTGCCTAATTGGCCATGCATCTCATTTCTTTGGGGCTAAGGCACCATGGATCCATGCGCTTCATTCGACAGGATTCCATTTGTCCTTATGTCTATTTACATTGCTTGGTCCTGGGCGTCGACTTATCTTTGATGGTTTGAGGAGTCTTGTTAAAGGGGCTCCAAACATGAATACTTTGGTTGGTCTAGGGGCCTTATCATCATTTACTGTCAGTTCATTAGCTGCCTTTATACCAAAACTGGGCTGGAAGACTTTCTTCGAGGAACCAATTATGTTGATAGCATTCGTCTTGTTAGGGAGGAATCTTGAACAAAGAGCTAAAATCAAAGCAAGCAGTGATATGACTGAACTTCTTAGTATTGTACCGTCAAAAGCACGTCTTTTGGTCAATAACGGTGAACAAGAGTTGGAATCAGTAGTTGAAGTTTCTACTAACAGCCTCTCTGTTGGAGATAAAATTGTTGTACTACCTGGAGACCGTGTTCCAGTAGATGGAATTGTTAAAGCTGGTAGGAGTATCATTGATGAGTCAAGTTTTACAGGAGAGCCGTTGCCTGTAACCAAACTACCTGGGAGTCAAGTTGCCGCCGGAAGCATAAATCTCAATGGCACTCTTACAGTTGAAGTACAGAGACCAGGTGGTGAGACTGCTATGGCAGACATTGTTCGCTTGGTAGAAGAAGCACAGAGTAGGGAAGCTCCTGTACAGCGCTTGGCCGACAAGGTGTCTGGACATTTTACATATGGAGTAATGACACTCTCTGCTGCTACATTTCTATTTTGGAGCTTGATTGGTGGTCATATTTTACCTGCTGCTTTTCACGGAGGAAATTCAGTTTCGTTAGCATTGCAACTCTCTTGCAGTGTACTGGTTGTTGCTTGTCCATGTGCTCTTGGGCTAGCCACACCTACAGCTGTGCTGGTTGGGACTTCGTTGGGAGCTAAAAGAGGACTACTTTTGCGTGGCGGTAGTATTTTAGAGAAGTTTTCAATGGTGAACACTATAGTGTTTGATAAAACAGGGACTCTGACAGTGGGCAAACCTGTTGTGACTAATATTGTGACTCCTGAACGTTCGAAAGTTACTGACTTAAAAGAAAAGATAAACCATACTTGGTCA
>V300016263_L3_WHPEAkcfEAAARAA-541_1_paired_trimmed_paired_merged_contig_915
TTGTTCTTCCTAAGGCTTTGGTGGTTCTGCAGCAGCAGATTCCTCCACCTTTGGAGGAGGAGCCTCAGCAGCAGCTTCGGGCTCGGTAGGTTTAGGTTTCTCAACCTCCTCCTCTTTCTTCTCCTCCACCACCACCTCTTCTTTCTTCTCTTCTTCGATAACTATCTCCTTTTCTTTTACAACACCACTTGTTTCCTCCACAGTTTTTGTTGCTTCTGCTGGCGGTGGCAGCGGCTCTACCGTTTCCTCAGTCACAATGAATGTTGAGACCTTCTCGAACACAAAGAAAACTGGACCTGAAACATAGGCTGGCCCATATTTTGAAGAGGCTTCTGATACTGTTTTGGATCCTGGGAATTCAATTTTAGCCAACTCTTCAAGGAACTTGTGGACTGCTGCTGAGTACTTCTTCAATCCTGACTCTTTGCGCTCCTTAACCAAAATCTTGATTTCAGCTGAGGAAGCTTCATATAATTCAATTACTTTTGGTTGAAGCTCAGCCTTCTTCTCTTCAAACTCCTTGGTTATTTCCTCCTTCGACTCATCAAAGGACTTGCAAGCCTCGGCAGCAGCAGCCTTTTTTGAACTGGTTTTGGTCTCAAACACCTTCTTGATCTTTGGAAGCACCTTTGTTTGCCAATAACCCATCTCTTCTACTCAAATATCCCTTAAACAAAGTCTATTTAATTGTGTGATTAATTCTCTTCCTTTCTCCTTCTCTTCTCCAATCAAACTCTCAAGGTCCACCTCAAG
>V300016263_L3_WHPEAkcfEAAARAA-541_1_paired_trimmed_paired_merged_contig_916
ACCTGCCCATTGCGTTCCAAGGTACGCCAAATGGCATGCTTGATGAGATGGATTCCTTTCTGGTGAGTTAAGCGAGTGATAATACCTACTACAGGGAGATCAGCTGTTTTCAGACCAAGCCTTTGTTGCAAGGCTTCCTTGGCAGCTTGTTTGCCTTCAACAACATTTTCAGAAGTATATGATAGAGGAATGAACTTATCATTGTATGGATCCCATATATCTTGGTCAATTCCATTTATTATACCATGAAACTTGTAAAGATGCGGAGCAACTGCAGGATTTCCAGATACCTCCTTAGCATAAGTGTTGGATACAGTCGTGGACTTGTCTGAATATGCCACAGCTTTACCAATGAAGGGCGCTCCAAACTCAAGGTTATGAATTGTGAAAACAACCCGAGCTTTACTAAGACCATAATGCATGTAATGATCTTTAAATAACCACGCAACAGGTGCACTAGACCAATCATGGCAATGAATGATATCAGGATGAAATCCACTTTGGAGTAGAAATTCTAGCGCAGCATGGCAAAAGAAACCAAATCTCTCTGCATCATTTTTACAACCATATATGCAACCTGCATGAAAGAATCTGTTTTGAGGCTCCAAAAAGTAGACCGAAACACCTTCCACTTTCCCAAACCAAACTTTTATTTCAGTTCCTCCCCAAAAGAAGCCTCTGTTATACTGAAACTCCTTCACATTGCTAAGGTTCAAACAGTCATACTTTGGAAGAATGATGTCGACGTGGTGATTTAAGTCTTGCACAGCTCGTGAGAGACTCGTAACCACATCACCAAGACCTCCAACCTTTGCAATGGGGGCCATTTCAACAGAAATATGCACAATGTTCATTGGTGACTCCTTAACCACTCCTCCAAACACTGGAATGTGGTAATCCATGCCATTTTTGTTGTCAAAAAGTCCACCATCTTCCGTCTCAGAGAAAACAAAGTCCATCATGTATGCATCCAACGGAACTGAAACAGTGGTTTTGACATGAGAACCATTCTCCGAAGGTAACATCTTCTGTGGTTGCAATGGACCCTTACGATGGGTCCAACGGTTAAATGATCCTCTGAACCATACCTCAGGCTTTCCATTCAGAACTGTGTTGGCAGGATTGTAGAAAACTGTCACCTTGTTACCAGCTTGCACATCAAGAGGCTCAGTGTATACTATATGCTTCTGAGACAGCAAAAACCTTTTCAAAGTTCTTTCCTTCATTTCTGCTTTCATACGAGCTGTTCTTTCGGTCTTGGCACGTATTGCCTCCTCCCTTAATCTCCTCTCCTCCTGGAGCTGCTTATATATCTGGTGTTCTTCCTCAACCCAATATAGTTCGTCAGGAATGGATTTTGGAACTATAG
>V300016263_L3_WHPEAkcfEAAARAA-541_1_paired_trimmed_paired_merged_contig_917
CCGGGTTCAAAGGGATTAGTGCCGAAAAACCCAGTAGGAACTAGCGGCCAGAAGACGAATCAAAGGAATATTGGGGACAAAAAGGGTATTACATCTTTGACATCCAGTGAACTTGATGGGAAAAATAAGAAAACACTTGAATCAAGAGTTGACACCAGAAGAGAATTGGTAGTTGAACCTTCAGAAGAGAGCGATGTTGAGGAAAAAAGAATTGATGAAACGAGTACTAAGGTTGAGGAATCATCTTCATTTAGCAAGCCATCAAGTGGGGGAATTCAAGGGATAAAAAATGGGAGTGTAGGTAAGGTCCTTGATGACTTGGCAGACACTGATAAAGGCATTGATGCTAGTGAAAAGTTAACGAATGAAGTTTCTTTAAAGTTAAAGTTGGAGAGGGAAGAAAAATTGCGTAAAGAGGAAATTGCGAGGCTTGCTGAGGAAAACTTCTCAAGAGGGAACAAAATATTTTTCTATCCTCAGGTCGTGAAACCTGATCAAGACATAGAAGTGTTCCTCAATAGAAGTATATCAACCCTAAGCAATGAGCCGGATGTTCAAATAATGGGTGCCTTTAACGACTGGCGTTGGAAATCTTTTAACTTCAGGTTGAACAAAACACAACTCAAAGGGGATTGGTGGTCTTGCCAGTTTCATGTTCCTAAAGAATCATATAAGATAGACTTTGTGTTCTTCAATGGGCAAAATGTTTATGACAATAATGATGCGAAAAATTTCTGGATAACTGTGGAAGGTGGAATGGACCTCTTGGCATTTGAAGATTTCTTACTTGAGGAGAAGCGTAAAGAACAAGAGAAACTTGCAAAGGAGCAAGCTGAGAGGGAAAGGCAAGCAGAAGAGCAGAGGCGAATCGAAGCAGAGAAGGCAGCAAGTGAAGCTGACAGAGCACAGGCAAAGGCAGAGATTGTAAAGAGACAACAAATGGTGCAAGAGTTGATCAAAAAGGCTGTAAGGTCTGTAGAAGACGTTTGGCACATAGAGCCTAGAGAGTTTAAAGGTGAGGACTTGGTGAAGTTATACTATAACCGAAGCTCGGGTCCTCTTGCTCATGCTAAGGAACTATGGATTCATGGGGGGCATAATGGTTGGACAGATGGATTGTCAATTGTTGAAAGACTTGTTAGCTCTGAGAGAAAGGATGGTGACTGGTGGTATGCCAATGTTGTTGTACCTGAACAAGCTGTTGTCTTGGATTGGGTTTTTGCTGATGGACCACCTCAGAATGCCGTTTTATATGATAACAACCACCGTCATGATTTCCATGCTATAGTTCCAAAATCCATTCCTGAGGAACTATATTGGGTTGAGGAAGAACACCAGATATATAAGAAGCTCCAGGAGGAGAGGAGATTAAAGGAGGAGGCAATCCGTGCCAAGGTCGAAAGAACAGCTCGTATGAAAGCAGAAATGAAGGAAAGAACTTTGAAAAGGTTTTTGCTGTCTCAGAAGCATATAGTATACACTGAGCCTCTTGATGTTCAAGCTGGAAACAAGGCGACAGTTTTCTACAATCCTGCCAACACAGTTCTGAATGGAAAGCCTGAGGTTTGGTTCAGAGGATCATTTAACCGTTGGACCCACCGCAAGGGTCCATTGCAACCACAGAAGATGTTACCTGCAGAGAATGGTTCTCGTGTCAAAACAATTGTTCCAGTCCCACTCGATGCATACATGATGGACTTTGTTTTCTCTGAGACGGAAGATGGTGGACTTTTTGACAACAATAATGGCATGGATTACCACATTCCGGTGTTTGGAGGAGTTGCGAAGGAGCCACCAATGAACATTGTACATATTGCTGTTGAAATGGCCCCCATTGCAAAGGTTGGAGGCCTTGGTGACGTTGTTACCAGTCTCTCACGAGCTGTGCAAGACTTAAATCACCACGTTGACATCATTCTTCCAAAATATGATTGTTTGAACTTTAGCAATGTGAAGGAGTTTCAGTATAACAGAAGCTTCTCTTGGGGTGGAACTGAAATAAAAGTTTGGTTTGGGAAAGTGGAAGGCGTTTCAGTGTACTTTTTGGAACCTCAAAACAGATTCTTTGATGCAGGTTGCGTATATGGCTGTAAAAATGATGCAGAGAGATTTGGTTTCTTTTGCCATGCTGCGCTAGAATTTCTACTTCAAAGTGGATTTCATCCTGATATCATTCATTGCCATGATTGGTCTAGTGCACCTGTTGCCTGGTTATTTAAAGATCATTACATGCATTATGGTCTCAGTAAAGCTCGGGTTGTCTTCACAATTCATAACCTTGAGTTTGGAACGCACTTCATTGGTAAAGCTGTGGCGTACTCAGACAAATCCACAACAGTATCCAACACTTACGCTAAGGAGGTATCTGGAAATCCTGCAATTGCTTCTCATCTTTACAAGTTTCATGGTATAATAAATGGAATTGACCAAGATATATGGGATCCATACGATGATAAGTTCATTCCTATATCATATACTTCTGAAAATGTTGTTGAAGGCAAACAAGCTGCCAAGGAAGCCTTGCAACAAAGGCTTGGTCTGAAAACAGCTGATCTCCCTGTAATAGGTATTATTACGCGCTTAACTCGCCAGAAAGGAATCCATCTCATCAAGCATGCCATTAGGCGCACCTTGGAACGCAATGGGCAGGTTGTATTGCTTGGGTCAGCTCCAGATCCTCGTATCCAAAATGATTTTGTAAATTTGGCAAATCAGTTACATTCTTCTCATGGTGATCGTGCTCGCCTCTGTTTGACTTATGATGAGCCACTGTCGCATTTGATATACGCTGGTGCTGATTTCATCTTAGTTCCTTCAATTTTTGAGCCGTGCGGTCTCACCCAACTCATAGCAATGAGATATGGTTCTATACCTGTTGTTCGAAAAACTGGAGGACTTTATGATACGGTATTTGATGTTGACCATGATAAAGAGAGAGCAGACG
>V300016263_L3_WHPEAkcfEAAARAA-541_1_paired_trimmed_paired_merged_contig_918
CTATTTTTGGGTCGATAAGCCTTTAGTTCGGCAACTTCTCGATGGCTTGTTAATTCTTTCTTCATCCTCAGTGATTCAGGCACAACCAAATTTTCGGTGTTATCATGGTATGCATCATAAATGAAGTCGAGCACTGTTTCCAAGGGTTTGGAAGCATCCAGCCAGTTATAGATACGCTCGTTGAGAAACCATGTTAGCTGCCGTTTTGCAAGATTTTTGTCTGTAACCAATTGCTCTGGTTGCTGAATTTGAATTTGGAAGAAGACCCGAATCAAGAAGCCAATTAGCTTCCGACAAGATATCATCATTTACTGATAGCATATCTTCACATCGGTAGTCAATTGATTTATAAAGATCAACTCTTTTGATTGAGAGGAAAAGATAAATAAAATCATAGTCCAATGCCTTTGATTTTACTTCCTCCACAACATCAGTTGAAGGACGAGCGTCATTTGCATCACACTGTTTCCGGAAAGAATCATATGGCACTTGAAATGCAGATGGAGGTGATCCACTAGACTTAATAATCTCAAGGCTGCGTCTTAATCGATACCAGTCATTAGCAGCCAAAAGTTGAGCCCTTGAGTCACCTTCCTTGACCACCAACTCCACAGCTGCATTCCAGTCGTCAATTTTCTGTAGGTCCTCTAAATCGGAATACACTTCAGATGCAATCTCTAGAGAGGCTTTGGGAACATCTGGTTTTCCGTATGTGAGCCATCGCAAGTACAATCCAGTACCACCAGTAACTATGGGAACCCAGCCACTATCAAGAATACTTCTTATAGCTTGCCTAGCATCCTCAAAAAAAACCGTCCAACAGAATAGTC
>V300016263_L3_WHPEAkcfEAAARAA-541_1_paired_trimmed_paired_merged_contig_919
CTGGTTTCTGATTTTATTACATTAAACTAAGAAAATAACAAATTGAGATATATTCCACTAAGCCGAGGACAAAGCTCACGAACTGTATTAAGGATACTATTACAAGTAACATAAGACGCAACATAAACCCCCCAAGTTTAATGAATAGTGAAATAACAAAATCATACAAGAAGGTAAAAATTAAGGACAAATTATGCATCCACTATCAGTAACAAACTTCGGAACTAACAGAACTTTTGCCCACAAGCGGATCGATCTTCAAATTACTGTGCTTCTTCGCTCCTCCTCATCAAGTCTTTACGCCACGGCGGGCATGTCCTTGAGCCACTCGTCCAGGGGCTTTCCGATGGAGTAAACAATGAACCCAATTTGCCTCAGCTTCTCAGCATCCACCACGTTCCTTCCATCGAATACAAATGCAGGCTTCTGCATCTGATCATAAATCTTCTGGTAATCAAGACTCTTGAACTCGTCCCACTCGGTCAGGATGCAGATTCCATGAGCATCCTTTGTTGCCGCATAAGCATCCCAGACTACACCAACTTGCTTCACAGTAGTGGGGCTCTGAGGTTGAAGATGAATGGGATGGTCCCAATCAAACTTCTTCATAGAAAGATCCCTCTGGATCTGATCCTCACTCACCTGAGGGTCATATATGCTCAACCGGGCCTTGTCACCCAACAGCCCTTTGCACACGTCAATGGCAGGTGTCTCCCTAGTGTCACCAGTGTCCTTCTTGAAGGCAAATCCCAGGATTGCTATCTTCTTACCCGAGACTGTGTTGAACATTGAGGAAACCACACGGTTCACAAACCGAGACTTCTGGTAGTCATTGATCTTAATGACTTGTTTCCAGTAATTTGCAACCTCAGGAAGGCCATTACACTCGCAGATATATACCAAGTTCAAAATATCCTTCTGGAAGCAAGACCCACCAAAACCAACACTGGCATTTAAAAACTTGGGCCCAATTCTTGTGTCCTTGCCAACAGCATGTGCCACTTCTTGGACATTTGCACCAGTTGCCTCACAGAGTGCAGATATGGCATTAACAGAAGATATCCTCTGTGCCAAGAAGGCGTTGGCAGCAAGCTTTGAAAGCTCAGCAGACCACAGATTAGAGCAGATGATTCTTTCTTCAGGGACCCAATGGGCATAAACTGACTTGAGTGCTTGGATTGCCTTTTGGCCTGCTGGGGTTTCCCGACCTCCAATGAGGACACGATCTGGGCTAAAAAGGTCCTCGATTGCAGTTCCCTCAGCAAGGAACTCAGGATTTGAAAGAATTTGGAAGTTGATGCCTTTGCTGTTGTGGGTCAGAATCTTTTCAATGGCCTCAGCTGTTTTGACTGGGACAGTTGACTTCTCAACCACAATTTTGTCAGACTTTGATACATCTGCAATCATACGAGCAGCACTCTCCCAGTAGGTAAGATCAGCGGCTTTGCCAGCTCCAAGACCCTGGGTTTTGGTGGGCGTGTTAACGGAAACAAAGACAATGTCTGCCTCCATAACGTGTTTTTCAACATCAGTGCTGAAGAAGAGGTTCTTTCCTCTGCGCTGCTTCACCACATCATCAAGGCCTGGCTCATATATGGGGAGCGTATCACTGTTCCAGGCATTGATCCTAGACACAGAAATGTCAACAACAGCTACTTCAATATCTGGGCACTTAAGGGCAATCACAGCCATAGTAGGCCCACCAACATATCCAGCTCCAATGCAGCAGATCTTCACCATCTTGTTCTGCTATTGACGGCCTCAGTCAATGTGAGGCGGGAGGTTGACGGCGGAGAGAGCGAGAGAGATCTTATGCGGAAGAAGAGCGAGAGAGAGAAGAGAGAGGATAGGAGGGAGCTCTGTTCTTCTTCTTCTGATGGCAGTTCATGTAGGAGATCTGAGGGGTATATATACGCTCACAGCGCAGTGAGGAGTTCATAAGATCCAACAACCGAGATCTGTGTGACCCGGAAATAGTACCA
>V300016263_L3_WHPEAkcfEAAARAA-541_1_paired_trimmed_paired_merged_contig_920
CCCAACAGCCCTTTGCACACATCAATGGCTGGGGTCTCCCTGGTGTCACCAGTGTCCTTCTTGAAGGCAAATCCCAGAATTGCAATCTTCTTACCCGAGACTGTGTTGAACATTGAGGAAACCACACGGTTCACAAACCGAGACTTCTGGTAGTCATTGATCTTAATCACCTGTTTCCAGTAATTTGCTACCTCAGGAAGGCCATTACACTCACAGATATATACCAAGTTCAAGATATCCTTCTGGAAGCAAGACCCGCCAAAACCAACGCTGGCATTTAAAAACTTGGGCCCAATTCTTGTGTCCTTGCCAACAGCATGTGCCACTTCTTGAACATTTGCACCAGTTGCCTCACAGAGCCCCTGTGCCAAGAAGGCGTTAGCAGCAAGCTTTGAAAGCTCAGCAGACCACAAATTAGAGCAGATGATTCTTTCTTCAGGGACCCAATGGGCATAGACCGACTTGAGTGCTTGAATTGCCTTCTGACCCGCTGGTGTTTCCCGTCCTCCAATGAGGACACGGTCTGGCTTAAAAAGGTCCTCGATCGCAGTTCCCTCAGCAAGGAACTCAGGATTTGAAAGAATTTGGAAGTTGATGCCTTTGCTGTTGTGGGTCAGAATCTTTTCGATGGCCTCAGCTGTTTTGACTGGGACTGTTGATTTCTCAACCACAATTTTGTCAGACTTTGAAACATCTGCAATCATACGAGCAGCACTCTCCCAGTAGGTAAGATCAGCTGCTTTACCAGCTCCAAGACCCTGGGTTTTGGTGGGCGTGTTGACAGAAACAAAGACAATGTCTGCCTCCATAACATGTTTTTCAACATCAGTGCTGAAGAAGAGGTTCTTTTCTCTGCGCTGCTTCACCACATCATCAAGGCCTGGCTCATATATGGGGAGAGTATCACTGTTCCAGGCATTGATCCTCGACACAGAAATGTCAACAACAGCTACTTCAATATCTGGGCACTTAAGGGCAATCACAGCCATAGTAGGCCCACCAACATATCCAGCTCCAATGCAGCAGATCTTCACCATCTTGTTCTGCTAATGATGGCCTCAATCAATGTGAGGCGGGAGG
>V300016263_L3_WHPEAkcfEAAARAA-541_1_paired_trimmed_paired_merged_contig_921
CTGGTAGATAGATTTGCATCTGTGTTAAAGTCAAGGGTGAATCATCTGAAAACCGAGTTGCATACTATTCAAAAAGGGGCAGACTCAATTGATAAGTTCTTGCTAAGGTTGAAAAACATTAAAGATCAACTTAATGCTGCAGGGGAATTCATTTCAGATAATGATGTTATTATTGCTGGATTAGCTGGTTTACCTAAGGAGTATGCTATTATTCGAACAGTTATTTTAGCAAGGGAATCTTCCATTTCACTGAAAGAATTTCGTGGTCAATTACTTGGTGTTGAAAAAGAGATTGAAGGAGATACTAGTTTGTTGTCTCAGAATATGTCTGCTTTGTATATGAATGGTGTTGCTTCTAGCTTAAGTTCTGGAACTTATAGTTCATCTGTTTATGGTTTTACTTCAAATCCTCAAAATCACGATCATATTCCAGCTACAACAATAGGTGTTGTTACTCAAGTTCCATACTTAGCTCCACACCAACCGGAATTTCCCATATCACCTCAGTTTTATCCTGTGCCTCAACAACCAGCACCATTCTATCAATTACCATTTGGTTATGGCTTTGCTAGTAACATGGGTGGTCTTTCATCATCTGGTTCTAATTCACAGCAGTCTAATATGAATGCAATTCAGTATGGTCCTAGGAACTTTAATGGGTCAAAAGGGCAGAGTAATTACAAAATCAATGATGGATATAAGGGCAAGAATTTCAAGCACAATGGTAACTCTAGCTGGTCTAGAAGCATAGATACAAGAACTAATATTGTCATGGAGTGTCAAATTTGCAATAAGAAATGGCACACTGCAGTGAATTGCTATCATAGGAATAACAATAATCCTTCTACAACTGGATTTCTAGTTGAATGTCAAATTTGTGGTAAGAGGGGTCACTCGACTCTTGAGTGTTTTCATATAGGGAACTATGCCTTTCAAGGAAATCCTCCACACCATCTTTTAATGCCATGAATGCTCAACAGACACCTCAATATGTACCTACATATTCTTGGATTGTTGATTTCGGGGCTTCTCATCATATGACAGCAGATATTATTGGGTTATCAC
>V300016263_L3_WHPEAkcfEAAARAA-541_1_paired_trimmed_paired_merged_contig_922
AATTACCATTTGGTTATGGCTTTGCAGGTAACATGGGTGGTCTTTCATCATCTGGTTCTAATTCACAGCAGTCTAATATGAATGCAATTCAGTATGGTCCTAGGAACTTTAATGGGTCAAAAGGGCAAAGTAATTACAAAATCAATGATGGATATAAGGGCAAGAATTTCAGGCACAATGGTAACTCTAGTTGGTCTAGAAACATAGATACAAGAACTAATATTGTCATGGAGTGTCAAATTTGCAATAAGAAATGGCACACTACAGTGAATTGCTATCATAGGAATAACAATAATCCTTCTACAACTGGATTTCTAGTTGAATGCCAAATTTGTGGTAAGAGGGGTCACTCGGCTCTTGAGTGTTTTCATATAGGGAACTATGCCTTTCAAGGAAATCCTCCACACCATCTTTTAATGCCATGAATGCTCAACAGACACCTCAATATGTACCTACATATTCTTGGATTGTTGATTCCGGGGCTTCTCATCATATAACAGCAGATATTATTGGGTTATCAC
>V300016263_L3_WHPEAkcfEAAARAA-541_1_paired_trimmed_paired_merged_contig_923
GGCTACCTCTTCAACGCGGATAAGATGGTGGGAGAATTGTTAGAGAGAAACAATAGAGAAGAAGGTTTTTTGGTGAAAAAATTACCAAAAAAAAAAAAAAAAAATCATAATTGATTCCTAGTCCGTATGAACGGTCAAGATTTCGTGATCAGAGGCTCCGCATGGCTAGATTCGGAGAAGGCGAGACAGAGGCAAAGATCTGGGGCTTTTATATAAACTGCAATCTTAATTAAATTTTGTTGTATGGATGAGATTAAAGAGATAAACTGCGTATAATTCATAATCTTTTCATTCAATTTTTCTGTTTTTTTTTTTTTT
>V300016263_L3_WHPEAkcfEAAARAA-541_1_paired_trimmed_paired_merged_contig_924
GAATCTGCTAGGATCCAGCAATGCAAGGGAAGGGTATTTGCTTTGCAGGATGAGCCAGAGGTTGCTCGTGTATGGTTGCCGAATAATGATTCTCCTGGTTTGGCAATGGCTAGAGCCTTTGGAGATTTCTGTCTGAAGGATTTTGGTTTAATTTCTGTGCCTGATGTTTTCTATCGCCATCTTACTGAAAGAGATGAGTTCATAATTCTTGCCACCGATGGGGTCTGGGACGTCCTTTCAAACAAGGAGGCTGTTGAAATTGTAGCTTCTGCCCCCGGTCATACAACAGCAGCCAGGGCTCTAGTGGACTGTGCCGTTAGAGCCTGGAGGCTCAAATACCCTACTTCCAAGAATGATGATTGTGCTGTTGTATGCCTTTTTCTAGAAAAGTTGTCTGAAGCTGGTGAGGCTGTGACAGAGAATGATATGATGAAGATTAATGAAGAGACGAAGGTTAATGAAATGATGAAGATTAATGACAAGACAAAGAGTAATGAAGAGACGAAGATTAACGGAGAGGCAATGGAGAGGATGGCAATAACAGAAGAGAATACTGAGGATTCAGAAACTGGTAGTTCTCATGCTGTTGTTCTTGAGCATTCGGGTACCATACGAAGCTCTGATGAGATTGTGCCCGTATCTGATTCAACAGAACAAAAGCTTCCAACGAAGTTCGAGGGCCAGTCTAAAAGAAGTTTAGCAGAATGCATTTCAACAAAAGAGGACGAGGACTGGTCGGCCTTGGAAGGTATTACCCGCGTTAACAGTCTGTTAAGCATTCCCAGACTCTTATCCGGTGATAAAAGAGCTGCCAGTTGGAGAAAAAAGTGGCTATGAAACATCGAAGGGATCTCCTTCGGTTTCAATCTCAGCAAAAAAGTTCATAAATGATACCTGTTACACAGCTACATTTCCGTTCTCAAAAATTGATCATTCAGATTCACAGTTA
>V300016263_L3_WHPEAkcfEAAARAA-541_1_paired_trimmed_paired_merged_contig_925
TTATCTGCCTCTCTCTAGACTATACTTTCTCTCTCTACAATCATCATGGCAACATCTGGCAAGAAGATCAAGATCGGAATCAACGGGTTCGGAAGAATCGGACGATTGGTTGCTAGGGTCGCTCTTCAGAGGGACGATGTTGAGCTCGTTGCTGTCAACGATCCCTTCATCACCACCGACTACATGACCTACATGTTCAAGTACGACACAGTCCATGGCGCATGGAAGCACCATGAGCTCAAGGTCAAGGACTCCAAGACCCTTCTCTTCGGTGAGAAGCCTGTCGCTGTTTTCGGAATCAGGAACCCAGAGGAGATCCCATGGGGTGAGACCGGTGCTGACTTTGTTGTTGAGTCTACCGGTGTCTTCACCGACAAGGAGAAAGCAGCTGCCCATATCAAGGGAGGTGCAAAGAAGGTTATCATCTCTGCTCCCAGCAAGGATGCTCCCATGTTCGTTGTTGGTGTGAACGAGAAGGAATACAAGCCAGACATTCACATTCTTTCCAATGCCAGTTGCACTACCAACTGCCTTGCTCCCCTTGCCAAGGTTATCAACGACAGGTTCGGGATTGTTGAGGGTCTCATGACCACGGTGCACTCCATCACTGCCACCCAAAAGACTGTCGACGGTCCATCAATGAAGGACTGGAGAGGTGGACGTGCTGCTTCCTTCAACATCATTCCTAGCAGCACTGGAGCTGCCAAGGCTGTTGGAAAGGTGCTCCCATCTCTTAATGGAAAATTGACCGGAATGTCCTTCCGTGTGCCCACTGTTGATGTTTCCGTTGTTGACCTGACTGTCAGGCTGGAGAAGCCTGCAACCTATGAACAGATCAAGGCCGCTATCAAGGAGGAGTCTGAGGGCAAGTTGAAGGGTATCTTGGGTTACACCGAAGATGATGTTGTGTCCACCGACTTCATTGGTGACAGCAGGTCAAGCATCTTTGACGCCAAGGCTGGCATTGCATTGAACGACAAATTTGTCAAGCTTGTCTCATGGTACGACAACGAGTG
>V300016263_L3_WHPEAkcfEAAARAA-541_1_paired_trimmed_paired_merged_contig_926
GATATCTTTGTTACCACCACCGGTAACAAGGACATCATCATGGTTGACCACATGAAGAAGATGAAGAACAATGCCATTGTTTGCAACATTGGTCACTTTGACAATGAGATTGACATGCACGGTCTTGAGACATACCCCGCAGTGAAGCGCATCACCATCAAGCCTCAAACCGACAGGTGGGTCTTCCCCGAGACCAACAGCGGCATCATTGTGTTGGCTGAGGGCCGTCTCATGAACTTGGGCTGTGCCACTGGACACCCCAGTTTCGTGATGTCCTGCTCTTTCACCAATCAAGTGATTGCTCAGCTCGAGTTGTGGAATGAGAGGAAGTCCGGCAAGTACGAGAAGAAGGTGTATGTCTTGCCTAAGCACCTTGATGAGAAGGTTGCTGCCCTTCATCTTGGAAAGCTTGGAGCTAAGCTCACCAAGCTCACCAAGGAGCAGGCTGACTACATCAGCGTGCCGGTCGAGGGTCCATACAAGCCAGCTCACTACAGGTACTGAAGAGGGATCGTCAATGAGACGAGAAATGAGAAAAAGAAAACTATATCTAGACGACGGGTTGTTTTTTGCTTTGGATTATTTTTAACTTGTGATGAAATGCGATAGAATTTCCAGGTTTTTAAATTTTGTAGGAGTTTGTGTTGGTGGGTTTCGGAGGGTATGGGATGAGGGAAAGGGATGATTTAGGTCTCAATGGAAGACCTAGGGGCTTGAATAAGGGAATGGGACGTGGTTGCGTGAGATAATTTCTGCTGCAGCATCACTTGTGGTGCTGCATCCGGATATCTATCATTTTACCAGCAAGAAATGGATAAAAAAAAATGAACCAGTTACCGTCATTTCGAGTTTTGATTCGATTTGTCCTCGGTGTTACGATTGGATTCATTTTGTTTATTTTTGCGTCTACCTATCCAATTGCCATTGATGTTTGTGAATTTCTAATGAATGCATTAGGGTAAATAAT
>V300016263_L3_WHPEAkcfEAAARAA-541_1_paired_trimmed_paired_merged_contig_927
CTTTGACAATGAGATTGACATGCATGGTCTTGAGACATACGCCGGAGTGAAGCGCATCACCATTAAGCCTCAAACTGACAGGTGGGTCTTCCCAGAGACCAACACTGGCATCATTGTGTTGGCTGAGGGCCGTCTCATGAACTTGGGATGTGCCACTGGACACCCCAGCTTTGTGATGTCCTGCTCTTTCACCAACCAAGTGATTGCTCAGCTTGAGTTGTGGAACGAAAGGAAGTCTGGCAAGTACGAGAAGAAGGTGTATGTCTTGCCTAAGCACCTTGACGAGAAGGTTGCTGCCCTTCATCTTGGAAAGCTTGGAGCTAAGCTCACCAAACTCAGCAAGGAACAGGCTGACTACATCAGTGTGCCGGTTGAGGGTCCATACAAGCCAGCGCACTACAGGTACTGAAGAGGGATTGTCAATGAAACAAGAATTGAGGAAAATTTTTGATTTTTTTTTACCTTCTGATGAAATGTTGTAGAATTTCTAGGTTTTTAAATTTTAGTAGGAGTGTGTGTTGGCGGGTTTTGGAGGGTATGGGATGAAGGAAAGGGATGATTTGGGTCTCAGTGGAAGACCTTGGGGTTTGAATAAGGGAATGGGATGGGGTTGTGTGTGATGACTTCTGCTGCAGCATCACTTGTGTGCTGCATCTGCTTATCATTTTTACCAGCAAGAAATGGATCCAAAAAATACTTCATTCTCCAGTTTTGGTTGGATTCGTCCGCGGCATTACAATTAGTTAGTTTCACTTTGTTTACTTTGCATTTTCATATCCAATTGTTT
>V300016263_L3_WHPEAkcfEAAARAA-541_1_paired_trimmed_paired_merged_contig_928
GATATCTTTGTTACCACCACCGGTAACAAGGACATCATCATGGTTGACCACATGAAGAAGATGAAGAACAATGCCATTGTTTGCAACATTGGTCACTTTGACAATGAGATTGACATGCACGGTCTTGAGACATACCCCGGAGTGAAGCGCATCACCATCAAGCCTCAAACCGACAGGTGGGTCTTCCCCGAGACCAACAGCGGCATCATTGTGTTGGCTGAGGGCCGTCTCATGAACTTGGGCTGTGCCACTGGACACCCCAGCTTTGTGATGTCCTGCTCTTTCACCAACCAAGTGATTGCTCAGCTCGAGTTGTGGAATGAGAGGAAGTCCGGCAAGTACGAGAAGAAGGTGTATGTCTTGCCCAAGCACCTTGATGAGAAGGTTGCTGCCCTTCATCTCGGAAAGCTTGGAGCTAAGCTCACCAAGCTCACCAAGGAGCAGGCTGACTACATCAGCGTGCCGGTCGAGGGTCCATACAAGCCAGCTCACTACAGGTACTGAAGAGGGATCGTCAATGAGACGAGAAATGAGAAAAAGAAAACTATATCCAGACGACGGGTTGTTTTTGGCTTTTGATTATTTTTTACTTGTGATGAAATGCGATAGAATTTCTAGGTTTTTAAATTTTGTAGGAGTTTGTGTTGGTGGGTTTCGGAGGGTATGGGATGAGGGAGAGGGATGATTTAGGTCTCAATGGAAGACCTAGGGGCTTGAATAAGGGAATGGGACGTGGTTGCGTGAGATAATTTCTGCTGCAGCATCACTTGTGGTGCTGCATCCGGATATCTATCTATCATTTTACCAGCAAGAAATGGATCAAAAAAAATGAACCAGTTACCGTCATTTCGAGTTTTGATTCGATTCGCCCTCGGTGTTACGATTGGATTCATTTTGTTTATTTTTGCGTCTACCTATCCAATTGCCATTGATGTTTGTGAATTTATAATGAATGCATTAGGGTAAATAAT
>V300016263_L3_WHPEAkcfEAAARAA-541_1_paired_trimmed_paired_merged_contig_929
CTTTTAAAATGACTGAAAGCGCTTTCAGAGAAAATGTTTTTGAATTCCAAAAGCACTTAAAGTGATTTTCCAGGATTCACTTACAATTTTACTAAGGATTGTTCGAAAAGTATTTTCATGAAAAGTGCTTTCAATAATTTTAAAAGCATCCAAACGAGTCCTAAGAAATTGAACTTTGTTTAGCATTTGTTCTACATTTGTCGGTTTTTTCTTCTTCTTTTGCTTGGTGGTAGTGGTGGTTAATTTTTCATGGCAGGTATAACCGTATAAGTATGTCAGTGATTTATCAATAATTTGATTTGTTAATAGTTTGGAATTATGGGATGCTTGAGGAAACAAGTAATTCTTAGCTTTAACTATGAACCGAGAGTTGATAAACCGTGATGGGAAAATAGCAAGGTGTGTTTTGGTTTTGGATTTTTGGAATGTTGCTGTGTGTTTTCAATGTTCCGTGATTTGAGGGGTGGAGTGAAATTCTGTGTGTAGCCATACAAATTGCTAATTTACTGCTGATGTGTTGTTCGTATTTGATGCATCTCTCTCTCCGCCGATATTTCTCGGGAAAAGGCAAATGCAAGATCCGGGATGGCTATGCATGACGAATGCAAGCTAAAGTTTTTAGAATTGAAGGCAAAAAGAACTTACCGCTTCATAGTTTACAAGATCGAGGAGAAGCAAAATGAGGTTATAGTGGAAAAGCTTGGCGAGCCAACTGACAGCTATGAGGATTTCTCTGCAAGCCTCCCTCCTAACGAGTGCCGATACGCTGTTTATGACTTTGATTACGTGACGGAGGAGAACTGCCAGAAGAGCCGGATTATTTTCGTTGCTTGGTCCCCTGACACGGCGAAGGTGAGAAGCAAGATGATTTACGCGAGTTCGAAGGACACGTTTAAGAGAGAGTTGGACGGAATTCAG
>V300016263_L3_WHPEAkcfEAAARAA-541_1_paired_trimmed_paired_merged_contig_930
CGTTCTAGCTTCTTGGTTCGGCATTACACCAAAAACAAAGCAATGTTAGTTCGACTTAGACCAAGCCAACACAAACCAACATTATTCCTTCAAGCGGTCCAATCTAAAATAGTCATGCGTAAAAAAAAGGCATTAGGGGCACTTAAGAGTCCTCCTTAGGTTTAAAATTAACAATGAGTTTGGAAATACTTTTGGCATCACATAGTCGAACATGCAGGACAAGCAACTAAGAAGTTACCACGTGACCACATCCACTCGAATGGGACCGCATGCAGGGGATTTGTGAGATAAAATGGGGACAAAAAGGGAGGCCACTTTCCCTACTAAGATGCAAGCAGGACACAAGTGATATCCATTCCAATAAACCACCATATTGGTTTTGTATATCAAGCCAAAATGAGGTACCAATAATCTACGAATTACAAGTCGAATCATCAACGAAGTGCAATAGTAAACCAAATTGACGATCATAGGGCTATAAACATGTCACCGTAAAGAACAGATTGGATAGATGAACCTCGTTTCATCGACGATGCTTTTCGTTCAATTAGCACGGCTTCTAATAACATCGAGACCCACTTCGGTAGGATCAGTAGCTTGCAACTCTACCTGAATTCCGTCCAACTCTCTCTTAAACCTGTCCTTCGAACTCGCATAAATCATCTTGCTTCTCACCTTCGCTGTATCAGGGGACCAAGCAACGAAAACAATCCGGCTCTTCTGGCAGTTCTCCTCTGTCACGTAATCAAAGTCATAAACAGCGTATCGACACTCGTTAGCAGGGAGGCTTGCAGAGAAATCCTCGTAGCTGTCAGTTGGCTCACCAAGCTTTTCCACAACAACCCCATTTTGTTTCTCCTCAATCTTGTAAACTATGAACCGGTAAGTTCTTCTCGCCTTCAATTCCAGAAACTTTAGCTTGCATTCGCCATGCACAGCCATCCCGGATGCTGCATTTGCCATTTCCCAAGAAAATATCGGAGACCAAAATGCATCACATACCCACCAAGCATCGGTAGCAATTTCCAAAAGTTTCACCAAGCGTAACCATTTTGTATCCATCCCTCGAATTTACAGACCAATCGAAAACACACAGCAATACAACATTCCAAACATCCGAAAACAAAACACGCATTGCTAATACCAAACTAATCAACAAATCAAACAATTTATAAATCAC
>V300016263_L3_WHPEAkcfEAAARAA-541_1_paired_trimmed_paired_merged_contig_931
GAAACAACATCTCTTTATCTACCTCCGTCTTCTCTGCAAGGTCCAATGCTGTCATACCTGCATTGTTCAAACTATTTAAATTGACTCTCTCATACGCATGGAAGAGGGAAAGAATTTTAACAATCTTAGGATGCCAGTTTTGGACGGCTATATGTAGAGGGGTATTTCCACTTTGATCTCTTTGCTTGCTAAGCACTTGAAGATTGCGCTTTCCAATAATATATCGGACAACATTAACTCTTCCATGCGCGGCCGCAACATGAAGAATATTCCGGCCTTCACGGTCACATGACTCCCTCAAGTCCGGGCAAAGATTGAGAAACTCTTCAACAACCCTGCAATGGCCTTTTTTGGACGCCACATGTATGGGAAGGAACTGATTTTCGTCACCTTTGTATGCCAATCCAGTAAATTTGTGTAACAATACCCGTACCGCCACAAAGTTACCTATATAGGCCGCAAGTGTAAGAGGAGTCATCCACTCTTGGTCCGTTGAATTGATTAGATCAGCTGAATCCATTTTGCTCAATATCGTCTCTAGGAGATTTGTATACTTCTTTCTGTTGGTTCTGGGCAGCCACCGTTGAGAAACTATATGCTTAAAATACATCCAGCATACAACCCCCGCCAGCAAAAAGAATGGACTGATGGGTTGGTATATCATGAGCATGACCAACACGAACACTGCATTATTTTTCTTGAGTCCACCTTTTGCCTGTTTCCTCCATATGATTGCACTACGAAGAATTGAGTTGCCGTTCGATCCTTGCCAAAAATTACCAGAATTAGCGTCTGCTGTGCTATTTGGCGTGTTGGCTACCATTGCTTTAACGAGTTCAAGATTGGCAGTTTCAGCGGCCATGCACAAGGGAGTCTTACTGGAGTTATTTGTAGAATGCGACGTGGATCCATCTTTGCCGACCAAAAACATAGCCACATCTTGGTGATTATTTTCCACAGCGACATGCAACGCAGTGTTCCCTCTCCCGTCCTTTTCATTAAACGTATTACCTTGAGCCGTGTCTACCAAACAACGAACTGCGGATGGATGGCCAGCGGATGCGGCTACATG
>V300016263_L3_WHPEAkcfEAAARAA-541_1_paired_trimmed_paired_merged_contig_932
GAAACAACATCTCTTTATCTACCTCGGTCTTCTCTGCAAGGTCCAATGCCGTCATACCTGCATTGTTCAAACTATTTAAATTGGCTCTCTCATACGCATGGAAGAGGGAAAGAATTTTGACAATCTTAGGATGCCAGTTTTGGACGGCTATATGTAGAGGGGTATTTCCACTTTGATCTCTTTGCTTGCTAAGCACTTGAAGATTGCGCTTTCCAATAATATATCGGACAAGATTAACTCTTCCATGCGAGGCCGCAACATGAAGAATATTCTGGCCTTCACGGTCACATGACTCTCTCAAGTCCGGGCAATGATTGAGAAACTCTTCAACAACCCTGCAATGGCCTTTTTTGGACGCCACATGTATGGGAAGGAACTGATTTTCGTCACCTTTGTATGCCAATCCAGTAAATTTGTGTAGCAATACCCGTACCGCCACAAAGTTACCTATATAGGCCGCTAGTGTAAGAGGAGTCATCCACTCTTGGTCCGTTGAATTGATTAGATCAGCTGAATCCATTTTGCTCAATATCGTCTCTAGGAGATTTGTATACTTCTTTCTGTTGGTTCTGGGCAGCCACCATTGAGAAACTATACGCTTAAAATACATCCAGCATAAAACCCCCGCCAGCGAAAATAATGGACTGATGGGTTGGTATAACGTGAGCATGACCAACAGCATGACCAACACGAACTCTGCATTATTTTTCTTGAGTCCACCTTTTGCCTGTTTCCTCCATATGATCGCACTACGAAGAATTGAGTTGCCGTTCGATCCTTGCCAAAAATTACCAGAATTAGCGTCTGCTGTGCTATTTGGCGTGTTGGCTACCATTGCTTGAACGAGTTCAAGATTGGCAGTTTCAGCGGCCATGCACAAGGGAGTCTTACTGGAGTTATTTGTAGAATGCGACGTGGATCCATCTTTGCCGACCAAAAACATTGCCACTTCTTGGTGATTATTTTCCACAGCGACATGCAACGCAGTGTTCCCTCTCCCGTCCTTTTCATTAAACGTATTACCTTGAGCCGTGTCTACCAAACAACAAACTGCGGATAGATGGCCAGCGGATGCGGCTACATGTAGCGGAAGTTGTCCATCATCATTTTGTTTGTGGAGAAGCCCCGGGAAATTTAGGGT
>V300016263_L3_WHPEAkcfEAAARAA-541_1_paired_trimmed_paired_merged_contig_933
GCCGCCGAGCAGAGCCTCAATCAGTTTCAGTATACACCACAGCATTTGGTGAGAATGTTGCAAATTATAGTGGACAGCAATTGTGACATGGCTGTGCGGCAAGTTGGCAGCATCCATTTCAAGAATTTCATTGCAAAGAACTGGTCACCTCTTGATCCTGATGTGCAGCAGAAGATATCACAGAGTGATAAAGACGTGGTGAGGGATCACATTCTAGTCTTTGTCACACAGGTTCCCCCATTATTAAGGGTACAGCTAGGTGAGTGCCTGAAGACAATTATTCATGCTGATTACCCTGAGCAGTGGCCACTCCTTTTAGACTGGGTGAAGCATAACTTACAAGATCAACAAGTCTATGGAGCTTTGTTTGTTTTGCGGATTCTGTCTAGAAAATATGAGTTCAAATCTGATGAGGAGAGGACACCGGTTTATCGCATTGTTGAGGAAACATTCCCAGCTCTGCTAAATATATTCAACAGGCTTGTCCAAATTCCCAACCCATCACTGGAAGTGGCAGATTTGATCAAGCTTATCTGTAAAATTTTCTGGTCATCCATATATCTGGAGATTCCAAAGCAACTATTTGATGCAAACGTGTTTAATGCTTGGATGATGCTTTTCTTAAACATATTGGAGAGACCTGTTCCTTCTGAAGGCCAGCCTTCAGATCCCGATCTTAGAAAAGCATGGGGGTGGTGGAAAGTGAAGAAATGGACTGTTCACATTTTGAATCGGCTGTTCACTCGGTTTGGAGATTTAAAAATTCAACAACCAGAAAACAAAGCATTTGCTCAAATGTTTCAGAAGAATTATGCAGGGAAGATTCTGGAGTGTCACTTAAATTTGTTGAATGTGATCCGAACTGGTGGCTACTTACCTGACAGAGTTATCAATCTTGTTCTTCAGTATTTAAGCAATAGTATCTCAAAGAATAGCATGTATAATCTGATGCAACCTCGACTTAATGTTCTTCTTTTCGAGATTGTTTTTCCCCTTATGTGTTTCAATGATAATGATCTAAGGCTTTGGGATGAAGACCCGCATGAATATGTGAGGAAGGGTTATGATATCATTGAAGACTTATACAGTCCAAGGACAGCTTCCATGGATTTTGTGAGTGAGTTGGTTAGAAAACGTGGAAAGGAAAATCTTCACAAGTTCATTCAATTCATTGTGGAGATTTTTAAGAGGTATGATGAAGCACCAGTGGAATATAAGCCATATCGACAGAAAGATGGTGCTCTTCTTGCTATTGGATCACTTTGCGACAAACTGAAACAAACTGAACCCTACAAGTCTGAACTTGAGCGTATGTTGGTGCAACATGTATTCCCCGAGTTTAGCAGTCCTGTTGGCCATCTTAGAGCTAAGGCAGCCTGGGTTGCGGGACAGTATGCTCATATTAGCTTCTCGGATTCGAACAATTTTCGTAAGGCATTGCATAGTGTTGTCTCGGGGATGCGAGATCCAGAACTTCCTGTTCGAGTTGACTCAGTATTTGCATTGCGCTCTTTTGTTGAAGCTTGCAGTGATTTGAATGAGATTCGGCCAATTCTTCCGCAGCTTCTTGATGAGTTTTTCAAGCTCATGAATGAGGTTGAAAATGAGGATCTTGTCTTTACTCTGGAGACAATAGTGGACAAGTTCGGGGAGGAAATGGCACCTTATGCTCTTGGTCTGTGCCAAAATCTGGCAGCTGCATTTTGGAGGTGTATGAATACAGCTGAAGCTGATGATGATGTTGATGATCCTGGTGCTTTGGCAGCAGTTGGTTGTTTGCGTGCTATTAGCACCATTCTTGAGTCAGTGAGCCGGCTTCCTCACCTTTTCGTTCAAGTTGAACCAACTTTGCTTCCTATAATGCGCAGGATGTTGACAACTGATGGCCAAGAGGTTTTTGAAGAAGTGTTGGAAATTGTTTCATATATGACATTTTTCTCACCAACAATATCTTTAGATATGTGGAGTCTCTGGCCATTGATGATGGAAGCATTGGCAGAATGGGCTATTGATTTCTTTCCAAATATTCTGGTTCCTTTGGATAACTACATATCCAGGGGGACAGCACAGTTCCTCACTTGTAAAGAACCAGACTACCAGCAAAGCCTTTGGAATATGATTGCAGCTATCATGGCAGATAAAAATATGGAAGACGGTGATATTGAGCCTGCTCCAAAGCTCATTCAAGTAGTTTTTCAGAACTGCAGAGGGCAGGTTGATCAATGGGTTGAACCATACCTTAGAATTACAGTTGAGCGGTTACGCCGATCTGAGAAGCCGTACTTGAAATGCCTTCTCATTGAAGTTATTGCGGATGCACTGTACTATAATGCAGCTTTGGCGCTCAGCATATTGCAGAACCTGGGTGTTGCAACAGAGATCTTTAATCTTTGGTTCCAGATGCTGCAACAGGTCAAGAAAAGTGGTGTGCGTGCCAATTTTAAGAGGGAGCATGACAAAAAAGTATGCTGTCTGGGTTTGACATCATTAATGATACTCCCAGCTGAACAGTTGCCTGGGGAGGCATTGGGCCGTGTTTTCAGGGCTGCCCTTGATCTCCTAGTTGCGTACAAGGAACAAGTTGCAGAAGCTGCAAAGGAGGAAGAACCAGAAGATGACGATGAAATGGATGGTTTCCCAACTGATGATGATGATGAATATGGTGATGGATCTGACAAGGAAATGGGACTTGATGCCGAGGATGGTGATGAAGTTGATAGCGTTAAACTTCAAAAGTTAGCTGCACAGGCAAAGTCTTTCCGCCCTAGTGATGAATATGACTCAGACTCGGACGATGATTTCAGTGATGATGAGGAATTACAGTCACCAATTGATGATGTGGACCCTTTTATCTTTTTTGTTGATGCAGTCAAAGCCATGCAAGCATCAGATCCGTTGAGAGTTCACAGCCTTATGCAGACTCTGGACTTCCAGTATCAGGCTCTTGCAAATGGGGTTGCACAGCATGCTGAACAGAGGAGAGCAGAGATTGAAAAAGAGAAGATGGAGAAGGCAGCAGCTGCCACAGCTTCATGATTTTACTTCTCTCGTTGTGGCTTCAATTTTGCCTTGCTCTTCTTTGCCTCTTCCATTCATGTAGTTACGGGAATATAGAGAAACAAAGTCGTTGACGGTCCAATCAGAGTATTTGGTTGCTTTGGTGGTCGCAGTTGTCGGTGAGTCTCAAGGACTTTTCATTTTGAAGTACTTGGAGCGGTTGTCTGATGAGTTCCAACAATATGCAAAATTTTGGGGAACTCTGGAGCTGGTACGTCAATTCTGGGTTTGGCTTTTAGTCATTGTCCGGTGAGTCAGGCCATTCTGTGGTAGGATATGCCTTTCTCCACGGGTTTGTGTTGTCATTTTCTTGTTTCTTCTTTTTTCGTTCACGTGTCTCCTGTGGTTTAGGCATACCATTTATTCAGGTTGAGATTCTCTTCACAGAGTATTGTTGATTTAGATCCGATACGTTATTATTGTGCATACCAGCGAGGGTTCAATGCACTCCGGGTCTGTAATATTTTCAATGTTGGCCATTATATGGGGTGTTTTAATGGCTGTTTTCTTGTTAAGTCTGCAATTCTTTCCCGTGTTCCTCTTGTTTTGGTATATATAGCAAAAAAAAGGGTCGGCGGTATCGGTTTATTGGGTTGGGAGTTTTGACATGAACGCAGAGAGCTCCAAGGGTTGCTTGCTGCTTATTGTAAAAACTCTGATGGATCTATTTTTTCGCAGATTGGTTAATTGGAAATGGTGGGTTTATTTAAAAAAAAAAAAAAAAGATTACCAATTTGTTTAGGGCTTTTACAGATCAGCTATCTGTAGACCCCGGCATAGTCAAGTTGGCTAAAAAAGCGTGCTTGCCCCTCTGCACCTAAGTTCGAATCCCCATTTCCAAGTTTAAATTAAATTAGCGAAAAGCATATTGAGTGCCCCCTGAAGTCTCTGGATATCATTTTCGTATCTTTTCTATTGAACCCTTTGATCATGTTAGGCAAAGTCCGATGTAGCTTTTTATGTACTCTTTATGTACATAAAATGTGATTATGATTGTTGTCTCAGTTGTAGTATTTACACATAGAGAACATTCTGGTGTGGAACTTT
>V300016263_L3_WHPEAkcfEAAARAA-541_1_paired_trimmed_paired_merged_contig_934
AAATTTTGTGCAATAAAACAGGGGCAGTGTTATCGGCCCACCCATATTTACCTTTCACGCACCTCCTGTCAATTTTTGTCCTGTGATCATCTGCAATTCATTTGATCCGAATGACAAAGATTGTGAGGAGTGAGCGGAAGGTAAAACCCGCCAAAGATTTCATATTCTCAGCACGTATTTCATGTGGAAGAATAAGGGAAATAAAGTCTTTGTAAAAAGTGATGTTTTGTATTCTTAATCTTATTCTTTCCTATTCAATTCGTGAGT
>V300016263_L3_WHPEAkcfEAAARAA-541_1_paired_trimmed_paired_merged_contig_935
TTGAAGTGAAGAGCTTCTTTTGACCTCCCCAACAGAGATAATACCGTGGCTGAGATATGCCTTGCGGACAGCCCTGCTTCTTCAAGCTGATCCTGTGGTGCTCCATGATCAATGTATCTATCAGGGAGTACCATTGCTCTCAACTTGAGCGGTCCATCTAGAATACCACTTAAACTTAGGAAGTGGGATACATGAGATCCAAAACCTCCGATTGAACCTTCTTCCACTGTAATAAGAATTTCATGATCCCTAGCCAATTGCTTGATTAGTTCGGTATCCAGAGGTTTGCAAAATCGTGCATCGGCTACTGTAACAGATATGTCCCTGGTTTTCAGGTTGTTTGCAGCTTTTACACATTGTTGAACTATGGAACCATATCCCAAAATCGCTACTCTACTGCCTTCCATCAATATTCTTCCCTTACCAACCTCGAGTGCGGTTCCTTTGTTATTAGCAGGGAGAAGTGCTCCAATACCATTGCCTCTTGGAAATCTGAAGCAGCTAGGTCTGTCATCTATGGCTGCTGCTGTGGCGACCATGTTCATCAGTTCAGCTTCATCAGACGGAGCCATTACCACCATGTTGGGCAAGCAAGCCATGTATGTGATATCAAATGCTCCACAATGGGTGGGCCCATCTGCACCAACCAAGCCAGCTCGATCCATTGCAAAGCGGACAGGTAGTTTTTGAAGATCTACATCGTGAATCACCTGATCATATCCTCGTTGCAGGAATGATGAGTAGATAGCACAGAATGGCTTCAGACCTTCTGCAGCCAAACCAGCTGCAAATGTAACAGCGTGTTGCTCAGCGATCCCCACATCAAAGCAACGATCTGGAAACTTCTTCTGGAAATAATTTAGACCAGTGCCACCGCCCATTGCTGCATGAATGGCTACAATCTTGTCATCTATTTCAGCTTCCTTAATCAGTGATTCAGCAAAGTACTGGGTATACGAAAGTGTAGGGGATTTGGTCTTAAATTGCTTGCCGGTTTGTGGGTCAAACTTGACAACACCGTGCATTTTNNNNNNNNNNNNNNNNNNAGCATGGCTTTCACTCTCTGGAGAATGGTGACTAAGTCTGCAACATTATGCCCATCCACTGGACCGATATAATATAACCCAAGCTCCTCAAAAAGAGTGGATCCAGAAGCGCTTATCATTCCCCTTGTGTACTCGTCTACTTTTGCTGCAACTTCATGTGTTTGGCCTCCAATTTGCTTTGTAATACTTTTTGCAGCCTCGCGAAGTTTGCGGAACTGGGTGCTTGCTTGGAGCCTGGTCAGAGCACTGCTGAGGGCCCCAACGGGCTTTGCAGGGCCATCAAGAGTGGCGGTGGGTAAGGAGACTTGCTTATTGTCATTCAATATGACGATCAGGTTAGAATCAAGGTACCCTGCGTTATTCATGGCTTCGTATGCTTGCCCTGCAGTCATGGCTCCATCTCCAATCACTGAAATGATATTGTTATTCTTCCCAAGTAGGTCTCTTGCCACTGCCATGCCTAAACCAGCAGAAATGCTCGTAGAACTATGGCCTGCACCGAAAGCATCATAAACGCTCTCATCCCTCTTAGGGAAACCGGCAAGACCTGAAGTTTTCCTAATTGTGTGCATCTTGGACCTCCTTCCTGTAAGAATTTTATGAGGATACGCCTGATGACCAACATCCCATATAATCTTGTCGTCGGGCGTGTTGAACACATGATGCAGTGCCACTGTCAGCTCCACCACACCTAAGCTTGAACTGAGATGCCCACCTGACTGTGAAACACTGTAAACAATATCTACCTTCAGCTCTGCTGCTAGTTGTTCAAGATCCT
>V300016263_L3_WHPEAkcfEAAARAA-541_1_paired_trimmed_paired_merged_contig_936
AAATTAAATTAAAAGAAAAAAAAAAGAAAAGAAAAAATGTCAGGATCTGAGACGGGAGTGATGACTAGTAGGGAGCCGTTTCTGCAGAAAAGTCCTCTTCAGTCACAGTCTGCCATTCAGAGCATGCGGTTGAACTTCAGTCCTGACGGCGGCTCCGCTCTCTACAAACCTGTCGCCGCCGCCACCTCACCTGCTTATCAGTCCTCAGCCGCCGCTTCCGGCGGAGGTGCTGTTGTGCCGGGGGGCGCCGGAGAAGGTGCAGTTATGGCCCCTGCTGCTGCTGCTGGGCTTAACATGAACACGGGTACTGAGCCTATGCAGAAGAAGAGAGGGAGGCCCAGGAAGTATGGGCCAGATGGCACAATGGCATTGGCTCTATCACCATCAGCCCCGCCTGTGACCGTCACCCAGCCCAGTGGTGGAGCATTTTCTCCTCCTCCTCTCCCTCCTGCCCCTGCCCCTCCTGGAGGAGGTTCTGCCTCACCACCACCCACTTCCACTTCCACCAAGAAATCAAGAGGCAGACCACCTGGTTCTTCCAAGAAGCAACAACTGGATGCTTTGGGATCTCCGGGATTTGGATTTACGCCACATGTTATCACTGTAAAAGCTGGGGAGGATGTATGGTCAAAAATAATGTCATTCTCTCAGAATGGTCCTAGAGCTGTTTGCATCTTGTCTGCAACTGGAGCCATCTCTAATGTGACTCTTCGCCAACCGGCCACATCTGGTGGAACTGTAACATATGAGGGGAGGTTTGAAATTCTGTCACTCTCAGGCTCGTTTCTTCTATCTGAAATTGGTGGTCAACGGAGTAGAACTGGGGGCTTAAGTGTGTCGTTATCTGGCCCAGATGGCCGAGTTTTAGGTGGGGGTGTGGCAGGTCTTCTGACTGCTGCCTGCCCTGTTCAGGTGGTAGTCGGAAGTTTTGCTGCAGATGGTCGGAAAGAATCAAAGACGGCAAACCAAATGGAGCCTTCATCTGTAGCACCGAAGTTTGATCCGGGCAGTGGGCCAACAGGGGCAAGTAGCTCCCAGTCACGTGGAACTCTCAGTGAATCTTCAGGCGGGCCTGGAAGTCCGCTTAACCAGAGCACAGGAACCTGCAATAACAATAACCCGCAAGGCATGTCAAGCATGCCATGGAAGTGAACGGTTTGGTAAAACTCGAGGCAGGCCTTTTCACTAATTTGTGCAGTAGGCATGATCAGCGGATGTTGTTTTTCTTAACTTTATTCGAGTCTATAGGGCAGGAACCCGTTGTAGTTTCAGCGCCGTGTGTTGTATGACTAGTAGAATAAGGAATGTAGAATACTTTGCAGCTTGACCTTATAGAGGAGAAATGGCCGGCTGAAAAGTGTCAACCAGGTAGCAAGAGGTGTGTGTGAATTAGAAAGTAGATTAAGTCTTGTGATTGTAGGACTTAATTATTAAGATTAATGATTAATTAGGATGAGTTAGTGATATAGTTTATCACGCGTTT
>V300016263_L3_WHPEAkcfEAAARAA-541_1_paired_trimmed_paired_merged_contig_937
CGCATCCGAACCCACCAACCAATCGGAGAAAAGCATATTCCCATCCAGTTCCAGCACACCTTTAAAAAAGCCGAATCGCTGCAACTTGGCAGCTCGTCCGCCGACCAATCCCCACCCGCCACGTCTCCATCGTCCAAATTCCAAGAACCGAAAAGAATTGGAAGGCTGGAAAATATAAGCGGCAACGCGCCCCCTACGCTCCAGGATTCGTGAAATCAGACGTTTCCAAAAAACCTCCATTGTTTTTGTTCCCCTCTCTCTCTCGTGCTTCGTCTGCACCCTTCCCAAGCCTGATCTTCATGAATTCAAGAACTGCTGAAGCATCCGTGTTTTCCTGTAAATCGGGAAACAAGAATAACCTCTTCTTTGTCTGGATTTTGTTCTGTCTATTGCCAAAGTTCCTAGGAACCCCTTTTGCAATCGTGAACTTGGCAATTGACAGGATTCCATCTAGAGCACTGGCCGTTGAGACTTTTGGATAGGTAAAATCGATAGCAGGGATCAATTTAAGGGTGTCTCTCTGAAGTTAGCATCCCTGCTCTCTACTTGAAAACATGGTTTCCTCTCAGCTACCTGGTTTGACCAAGGCCCACATGTGCAAACCAATTCAG
>V300016263_L3_WHPEAkcfEAAARAA-541_1_paired_trimmed_paired_merged_contig_938
TTATGATGTTGGAATGAACAGGAGGAGGAGAATCGAAGAGCTCGCCATGGGGAGGAGGCCTGCGAGGTGCTATAGGCAGATTAAGAACAAGCCATACCCGAAATCGCGTTTCTGTCGCGGTGTCCCTGATCCCAAGATCAGAATTTATGATGTTGGAATGAAGAAGAGGGGTGTTGATGAGTTCCCCTTCTGTGTCCATCTTGTGAGTTGGGAGAAGGAGAATGTCTCGAGTGAGGCGCTTGAGGCAGCTCGCATCGCTTGCAACAAGTACATGACAAAGTATGCTGGGAAAGATACTTTCCATTTGAGAGTGAGGGTGCATCCGTTCCATGTTCTGCGCATCAACAAGATGCTTTCATGCGCTGGAGCTGATAGGCTCCAGACTGGAATGAGAGGTGCGTTTGGCAAGCCACTGGGAACATGTGCTCGAGTTGCTATCGGGCAAGTCCTCTTGTCTGTTCGCTGCAGGGATAGCAACAGTCAACATGCACAGGAGGCCCTCCGCCGCGCAAAGTTCAAGTTTCCTGGTCGCCAGAAGATTATTGTCAGCAGGAAGTGGGGTTTCACTAAGTTTAGCCGTGCTGATTATGTGAATTACAAGAAGGAAGGCCGAATCCAGCCAGATGGTGTTAACGCTAAGCTTCTTGGATGCCATGGTCCTCTGGCCAATCGTCAACCCGGAAAAGCATTCCTCACTCAACCTTCCTCATCGACTGCTTGAAATATGATATTGTTTTTGTCGTAGCATCTAT
>V300016263_L3_WHPEAkcfEAAARAA-541_1_paired_trimmed_paired_merged_contig_939
TCATCGCCGGCGTTTGACCGTTACCCCCTCCAAATTACAGAAATACAAAATCGAAAGATTTATGCTTTCATTTGCCGCATTATCCCTTTTATTTTGAATTTTAATTTAATTTTGGGGTTTTTTTTTTTTGGCGGGTTTGGGAGTCAATACCTTCTTCCTTGTTTGTCTTTCTCCGCCTTGTTTGACCCAGTCGCCAAACCATCGACGATCCTTGAGGAATCGTCCCCTTCCTCCTTCGTCTTCTTCCTCCATCTCTTTCCCTTTCTGATTTTCCGAAAAGCAGAAGCAGAATCGCGAAAGCAATCGAAAATTGCAGAGAAGCCAAAAGCGTCGAGATTTTTCCTCTAAATTTAGCGGATCTGTGCTAAATTTAGAGCGAGAGAAAAAATAGGTGAAATTAGGTTTAGGGTTTTGGGGAGTGAGGAGAGAGGGTAGGAGGAGCGAGGGAGCCGTAATTTCGCCGGCTCCGCCAAGATGATGATAAATCGGGGGCTGTTCGGGTGGTCCCCGCCCCACATACAGCCCTTGACGCCGGTCTCAGAGGTGTCGGAGCCGCCAGAGTCGCCTTCGCCGTATATGGAGCAGAGTATCGACCCGTCGGCTCAGCCGATGGAGCTGGAGGAGGAGATGGAGGAGCAGGAGGAGATGGAGCCGCCGCCAGCTGCCGTGCCCTTCTCGAGGCTGTTCACCTGCGCTGACCGGCTCGATTGGGTTCTGATGACTGTTGGGTCGCTCGCCGCGGCGGCTCACGGGACGGCTCTGGTGGTGTACTTGCACTACTTCGGTAAGATTATTCATGTACTCTGGGTCAAGCGTGACCACAAGGGCGAGCCGCCGCAAATGAACGAGGAGCAGTTCCAGAAGTTTATGGATCTTTCTTTGTCCATCGTTTATATTGCCGCTGGTGTTTTTGCTGCTGGTTGGATTGGATTCTGACGGGAGAACGGCAGACTGCTGTCATCAGGTCAAAATATGTTCAAGTATTACTTAACCAGGATATGAGTTTTTTTGATACCTATGGGAACAACGGGGACATTGTGAGCCAAGTATTGAGTGATGTGTTGCTCATTCAGTCTGC
>V300016263_L3_WHPEAkcfEAAARAA-541_1_paired_trimmed_paired_merged_contig_940
TATTCTCACAGCACAGCAGAAGCAGTTTTTTTTTTCAAAGTACAACAATACCAAACCAGCCCAATCTCAAATAAAATAAAAATACATGGATATAATTGTTTATTATTAATATTATTGATTGGAAGAGTGACAATTTGAAGCTTGTATCCTCTCCCAGCGCCCTAGAGCTTCTGTGATGAGCTCAATCCGTTGTTAGGGTTGAGCAAAATAATATCTTCAGACTTCAATGGCCGTATAGAGCAGAGAGAACAGAGAAATAGCGACATTATTTTTTCCTCGTTACATAGGGAAGTTTCCGGTGTGGTGAATGTGATCCAACGTGCGACGCAAACCATATTTATTCACAGCTGCATTGGCTGCTCGAAACCCTCCTCCGTATGCAGGTGAAGAATCGTGGGAGATTTGGTGCTTGAAAAACTCCCCTAGTTTGTGTTCAACTTCCGATTTTC
>V300016263_L3_WHPEAkcfEAAARAA-541_1_paired_trimmed_paired_merged_contig_941
TTTTTAAGACGGGGGTTTATAACTTAACAATCATAGTTGCATCGAAATTCAAACGTTTTAAATTTGAACAGGAACAAAAAATTAAAAAAAAAAAGAACAATTACACTTGTCGTCCTCTTTCTTTTCCTTCCCCTTATTGAACAAGAAAAAAAAAAAGAAGGGTATAGGCCCATTGGCACCATTTCTCTCTCACACCCTGCTGCAATATGCTTAAATCTGAAACGGGAAATGCTCCTACAGTTTTGCCTCAAAAATGAAAATCCTGTTTGCTTGGCAATGCCAGCGGCATCTAAATTATTTCGGGTTTTCGCAGTTATCAAGATAAAACAACAGAAAAGATGATTAAGCAGCAGACTCCTTGGAAATCTTCTCTGCCTTGGCAATGACCTCCTCAATACCTCCAACCATGTAGAACGACTGTTCTGGAAGGTCATCGTACTTTCCGTCCAACACTCCCTGGAAGGAGGTAATGCTTTCTTTCAACTCCACGTATTTTCCAGGGGCACCAGTGAAAACTTCTGCAACATGGAACGGCTGGCTCAAGAACCGTTGGATCTTACGAGCACGGGCAACAGTCAACTTATCATCTTCACTAAGCTCATCCATCCCCAAAATAGCAATAATATCTTGCAAATTCTTGTAGTTCTGAAGAACCTTCTGGACACCACGAGCAGTGTTGTAGTGTTCCTCACCCAAAATATGAGGGGAGAGCATACGAGATGTTGAATCAAGAGGATCCACAGCAGGGTAGATACCAAGCTCAGAGATCTGTCGTGACAGCACAGTTGTGGCATCCAAGTGAGCAAAGGTAGTGGCAGGAGCAGGATCTGTCAAGTCATCAGCAGGCACATAAATAGCTTGGACAGAAGTGATGGAACCCTTCTTGGTAGTTGTGATACGCTCCTGAAGACCCCCAAGATCAGTAGCTAAAGTAGGTTGATATCCGACAGCAGATGGGATACGACCAAGCAAAGCAGACACCTCTGAGTTTGCTTGGGTAAATCGGAAAATATTGTCAATAAATAGAAGCACATCTTGCCCTTCAGCATCACGGAAGTGTTCAGCCACAGTGAGCCCAGTCAAACCAACACGAGCACGAGCACCAGGGGGCTCATTCATTTGACCGTACACTAGAGCACATTTGCTGTCAGCCTGCTTTTCACCTAGCTTAATGACACCACTCTCAATCATTTCCCTGTACAAGTCATTACCCTCGCGAGTACGTTCTCCAACACCAGCAAACACAGAGAAACCACCGTGAGCCTTAGCAACGTTGTTGATAAGTTCCATAATAAGCACAGTTTTTCCAACACCAGCACCACCGAACAACCCAATCTTTCCTCCTCTTTGGTAGGGAGCAAGAAGGTCGACGACCTTGATTCCAGTAACAAG
>V300016263_L3_WHPEAkcfEAAARAA-541_1_paired_trimmed_paired_merged_contig_942
TGCGTCTGTTGAAGGGATAATTTTTGAGCTTATATATTTATATAAGCTCAAAAATTATCCCTTCAACAGACGCAACAAAACTTGAAAAGTAAATAGTCTCAACAACTCAAAAACATCCTCCTCCCGAAGGCGGAAGCGACTGAAAGCATAAATCAGATGCGTCACCACCGCCTGTCCAGCACCCAATTCTGGGAGTGGACACTCGAGAATGAAAACATCAGACCGGAATCAAAACAATTACAAACTAAACTGACTAAACCACTTAAAACCACACAACTAAGATGTGAGCTCGTATCATAAAAGCATACGTTTGCGTCTGTGAAAGTTTGAGTTCGGGCCACTGTTCACTTCTTCTTGGCAGCAGACTTTGTGACCTTGGCACCGCTGGGATCCTTCTTCTCAACGCTCTTGATTACACCGACAGCAACAGTCTGGCGCATGTCACGAACAGCAAAGCGACCCAATGGTGGGTACTCAGAGAAGGTCTCAACAACCATGGGCTTGGTGGGAAGCATCTTCACCATACCTGCATCTCCGTTCTTCAAGAACTTTGGCTCCTTCTCAATCTCTTTTCCAGACCTCCTGTCAATCTTGGTAAGGATCTCACCGAACTTCACAGCAATGTGGGAAGTGTGGCAATCCAGAACTGGGGCATATCCGTTACCGATCTGA
>V300016263_L3_WHPEAkcfEAAARAA-541_1_paired_trimmed_paired_merged_contig_943
GTTTAAAAAAATATATTTTAATTTTCCCTTGATTTAAAGATTCACGTTTTCTCCGAACAAAAAAATAGAAGGTTTCAGGTTTTTAATGAATACCTGCCTGCAGACGAACCGTGGGACGTTTGTACAAATTATAATCAGCCAAAATCGAATGGGAAAATGGCAGAAGACTAACACAGATACTGCAAAATCTCACAATTACAAATACAAACCGCATTTATCAAGTCAATAGAACTTCGAAGAGGTTCAACACAATTACAATTGCAACCAATGAAAACCATGTCTCGATTTCTTAAGATTACACATTAAACACAAGAAACTATAAACCCTAAAAACACAACATATTCTAGTCCCATTAATCAATCAAATCAAAGCGCTTCTGTTCTGTTTCTTCATCCCTTAAGCCCTCTCACCGCGGATTCTCCTGGCAAGTTGGATATCCTTCGGCATGATGGTGACGCGCTTGGCATGAATGGCGCACAGGTTAGTGTCCTCAAACAGCCCAACGAGGTACGCCTCGGCAGCCTCCTGCAGTGCCAGGACTGCGTGGCTCTGGAAACGCAGGTCAGTCTTGAAGTCCTGCGCAATTTCACGAACCAGCCTCTGGAATGGGAGCTTTCTGATCAGCAGCTCTGTGCTCTTCTGGTACTTGCGGATTTCACGAAGAGCAACAGTTCCAGGGCGGTATCTGTGGGGCTTCTTCACGCCTCCGGTGGTAGGAGCTGATTTCCTAGCAGCCTTGGTAGCAAGTTGCTTCCTTGGAGCCTTGCCTCCGGTGGACTTGCGAGCGGTTTGCTTGGTACGGGCCATCTCTTGGGTTTCTTAGATTCGAGAAGACGGAAGCGAATTCTTGGATTTGGAGAGAGGAGATTCTGTCGTCAGAAACTTGGGTGCGAATTGAAAAGTTCGTATCTCTCTCTGTGTAAATATAGTGCTTGTTCAACAAACGCAACTTGGCGGCGGAATCGTGGACCGCGTTGTTTCGCATTTGCTGATTTGCCTCGCCGCCTGATCGGACGGTCACTGCGTCCGCTCGCTGTGTTTTTTACGATCGTTAGTGAACGGTTCGGATGTCATATTTTGCATGTGCCACGGATCGTGAAACTAAATCAGTAGCTTCCTATTGGTCCTAATACTTTCATTCTCTCACCCGTTTAACAAGAAATAC
>V300016263_L3_WHPEAkcfEAAARAA-541_1_paired_trimmed_paired_merged_contig_944
AGCCTAATTTGGCATCGAATTCGTTTAAGGAGCTCATCAAGAAATCATTTTCCAAGATAATAGGGTTCTATATTTGATAAAAGAAATAGAACCCACAAAGAGAAGGCAAGGGAACAAAAGTAAACTTGTTTAGTAGAATTATTACAGTAAGTTTTACTCTATATCAAACTCATCACTTGGGATCCAAGAATCCAACAAGATGATTGGTAGCTTCTTTCCCACATAACAAGTCCCACATTGAGGTAAAATTTCAAAAACGCAAAACAGCCAATGTCTTTCGCCCCAAGACACACCGGTTCTTCCCCATTTGTTTCGACCACCATTGCCTTAGCCTTCTGTACATTCCTCCCTTTTACACACTTTCTATGGGGAGAAAAGGACGGAACACCAACAACAAAGCTACTATTGCACATAATACTACATTTACATCCACAACCTCTTCCCACTGCGAGAAAAACGTTACTAGGCTCTGCAATCGCACTGAGGAATGAGCAGCTCCAACACACTCATTCGCAGTTTGCTTATTGATATTGAAGTCGGTCAAATAAAAGAGTCAAGGTAAGCGTAGTTCCGGCTCCGGCCATACTCAAGAAGACTACCGTATGTACGATCCCACACTCCAATAAAAAGTGACTCCGTGTCCGGACTGAATGATATGCCAGATATCTCGCCAAAGAAATCAATTTCCTGTTCCTTCTCGTACCCACTTTTCACATCATAGACGTGCACAAAGTCTGCTGGCTCTGCCATCATCATATGCTGACCATCAGAAGTATACCGGATTGACCGAATAGCTCCAAGGTTCCCCTTCAAAACAGCAACTGACTTGGAAAGGTTTCGAACATCCCAAATCCGGCAGGTTTTGTCCTGGTTCCCAGTAGCAAAGGTCATACCATCGGGATGCCATGCTGATGCAAAGGAGAAATCCAAGTGCCCACTTAAAGACATTACCGTCTTTCCAGTTTGAGAGTTTACCAAAATCCCTTCTGGATTGTCTCCAACAATCACAAGAAGTTTACCATCGGGACTCAAAGAAGTATGATTCACAGGCCAAGGATACCGGAAATGCTTAGTAAGCTGAAATTTCTCCATGTCAAAGTCTCTGACTCCACAGTCATTATTAGAGGCTGTAAAGTGAACTGCCCCACTGGGACTGTCATAAATCTCAACAGCATTTGTTATCGCATTATCGTCATAAGTTGTCCTCGAGCAAAAGCTAACTCCTGGACGATCAAGATGCTTACAAATAAGTTCACCCTGGAATCCTCCAGCAACCAGCAACTTATCTTTTACAGCAAGAGTACTAACTTGAGTCTGTGTAAACCCCTCCAAGAGACTTCCAGGATGTTTCTCCGATGGTGTCACATGTCCAGAAACGTTGAGAACCTCAGACTTTGTGCAACTTAAGGAAGACCAATGAACGATGGAAAAATGTGACATCAGATAGACGTCATGCTTGGAAGTAGCCCAGACCAAGTTACGCAACTGAAAATGAAGAATGGTTGATTTCACCGATCTAGCATTTCGTCTGAACTCATAATATACAGATCCTTTCTTTGTATCTTTGCAATCCTTCCCTGATCCTTCTCCAGAATTAGGGATATTCTCATAATTCT
>V300016263_L3_WHPEAkcfEAAARAA-541_1_paired_trimmed_paired_merged_contig_945
TCCCCCAAATCGACACTCTCAAGCGACACTGATCATGCTATCCCCGTTGCTGAATCCTGGCATTGTCTGGAAAGCCGAATGCCTTGACGACGGTTCGCTCGAGTCCACTGACAAGGAGAGGTTGAGAGTTAGGGTCGATGTGTCCGTTGTTGAGTTCAAGTTTAGGTCAGATATTGCGGTTGCATGAGGGGCCAAATGAAGGGCAACTGGATGGACGAGCTTGGCCGAAGTACTATTCTCGGGATTTGCTTGTCGAAGAGCTAGATTTCCCATTGGGTTCTCAATGTGAACTGGCAAGACAGCTGGACCTACAGTCCTTGGAAAATTTGGCACCATCGAAAATCCACCAGCGATGCTGTACTTGCTCTTCAACCATTGGAGTTGGAGCGACCGTATCAGTGGTGATGTCGAAGAGGCTAGACCTGCGGCGCCGGCGATTGAGGTTGCTCCGGCGCAGAAAGTATTTCTGTGCGTGGCTGGCAACCTGAGTCGGGGTGCGAGTCTTCACGAAGTTTCTTGAGATCCCTCTCCAATCTCCCTTCCCTACTTTCTGCAATCCAAACAAGAAAAGCTTGTGCTCTTCCTCCGTCCATGGAACCCCTCGCTTGCGTTCGCGCTCGCGATTCCCGCCAGAATTGTGAACGACGTCGTTCTCGGAGGCGTAACCGGGCGCCGCGTCATCCTTTCCGGTGGCGGTGCCGTTATTGCCGTTGTTTGAGGCGGCCTCCTGAGGCTGCTCGTACTGCGAGAGATTGTTCAAACTGACGCTCTTCCTCATGGAATCGACCACCAAGCGCACGCCGAACAGCATGATCTCTCCCGCGCCCGCGGGCTCGACGGTGGAGCACGTGCCGGACAACATCTTCACCGACCGCGAGACGACGTTTCCGGTCGATCAGTCTCTGTTTCTTCGGCGACGATGGATCTGGGGCCGTACGATTCGGAGAAGAAAAAGAGAGCGAATAAA
>V300016263_L3_WHPEAkcfEAAARAA-541_1_paired_trimmed_paired_merged_contig_946
ATTTATAAATATAGTTGGGAAGATATAGAAGTTCTACAATAAGATCTAATATACAAGTATATATATATTTTTTTTTCCAACAACAAAAGGACCTCATCATCTCTAAATAAGGGAAAAAAAAAAAAACTAAAAGGAGCAAAAATAAGTATAGATTATATTTTTATCAGCTGAAGATATCCATGGCCTCACCTGAATTTATAGCAGCTACCTTTTTTGTCAAAGGAATTTGATGAGGCCACTCTTCATCATCATCTGGACCGTTTGATTAATATCCTAAGAAGCAAAATCTCAACCCCGCTAATTATCCAAAATCTATAGAAACTATTTATATCCTCTATCATCCCCCAATTAACAAGAGCATAAATATATAACATGATCATCATAATCTTCAAACCTTTGTCAAACGATCCATTGATCTCAAGCGCTAAATGATACGTGCCATAAATCATCAAATTCATCAACCCTCTATCCCAAATTGGATTCAGAATACCAATTCATTCCAGGCAGTTGATACGGTGTCCGGAATATACCGTCGCCAAGTGACCCCAGAACTGCATGTTGGTGCAATGGTGGAGTCCGTGGAAGCTGGGAAAGTAGATTGGCAATAGAAGTAGAATTGTTATTAGTAGAACCACCATTAATCCCATCACCATAAGAATTAGTACCATTGTCCAATTGGTGCAATTGTATTCTCTTGCTTGATGAAGGATCAGCAGCCGTCTGATCATCTTCCTGATTATTCCAGTACAAAGATGGAACTATTGGCCGTTTTAGTTGCAGCTGATGAGTAGAAGCTGATCCGTCGGTGCTGCTCATTATCCCATCAAAAAATATTTGGTCATTTTCCATGAAAGGCGGTCCATAACTCGAATTAGATTTTGGAAAGTGCAGCTTCATATTCTGATGGTGGCCCACATGACTTATGGATGGTGGCATCAAT
>V300016263_L3_WHPEAkcfEAAARAA-541_1_paired_trimmed_paired_merged_contig_947
AATGTTTTTGAAACCAAAACTCTTTTAATCATTTTAAAAACGCTTCCAAACTAGCTCATAATCGGCACCTGCGGCTCTGAGCTTAGAATAATTGACCATTATTTATGGGACCCCTTTTTATGTAAGTTGATAATCACACATAATTATTGCTTATAGGTGTAACAAACAGATAACACTAATTGCTAATTCATAAGGAATTATACAATTATTAGTTCAACATCCCTTCAGCCAGAAGCAAACACCCAGAGGCCCACAAGCCGAATGATAATCGGAGGTTCATGCACGCACTCTCTTTTTTCATCTCTCCCGTCACGTGTTGAGACCAATAATATTGCGCAACGGAGTAATGCCTTGCGTTGTCACTTACGAGCTATTCCATACACTTGAGGGTTTACGAATGAGGCAGTGGACAAGGTGGTCGTGTGTAGATTAACGGCCGCGAACCCGGAGTCGGATATATTCCTTCCTGTTTCCCGGGTGAGATGACACCCGTCGGCCAGGATTTGTTGCAGAGGATCAAGAACGCTCTGTATGAATCTGAGGATTGTACCATCTTTTGCAGCCACATGCTCCACGAACAGGTAAAGTCCGCCCGGTCTTAGAACTCTCTTTATCTCTTTCAGAGTGTTGTCGACATCTTTAACAGAACACAACACAAGAGTTCCAACAACTGCATCAACAGAAGCATCCTCTAATGGAATAGCCTCCCCAACAGCATGTATGAACTCGAAATTCGAAAGGGGCAGACCGGCAGCCACAGCAGCAGCCCGAGCATATTTTTCCATCTTCATAATCGGATCCACGCCAAAAACCCGAACACCGCTATCAGCAGCATAGTATCTCAGATTAGGACCAGTCCCAATACCAATTTCCAACACTTGCTCAGCTTTTCCTTTCAATTCAGCAAAGAGCTCTGTCTTGTAACCTGCAATCTCGGCTTCATAAGATTTCATGGCGGTATTCAAAATGGATGCATAAAGCTCCTCGTACCAGCCCGGTCTTGGAGGGTGAACTTCTTCTAACATGGCCGTATAATCTTCAGAAGTCAATTTGGAAGCCGCGGAGGCGGTGGAAGGGCGAATTGGGAATAACGATGGCGTCGCCACTGCTGCTTCGATGAAGCGCCGTCTTCCGCACGAACATAATCCGCTGCTCAGGCAGAGCGAGGCCGGCGCCAGTGACCCGTCAGCTGAAGAATCCGAGTTGACTCCGATCGGAGAAGGATTGGAACGCGACGTGATTAGGCCACGTGGCGCAATCGTCGACAAGGAGGAAATGGCGCAATGGATCATATTTGTCGAAATATGGACAAATGGAAGTTT
>V300016263_L3_WHPEAkcfEAAARAA-541_1_paired_trimmed_paired_merged_contig_948
AACAACTGCATCAACAGAAGCATCCTCTAATGGAATAGCCTCCCCAACCTGGTTAAGATTAGCATTTCCCGAGTATGAATCACAAACAAAAAGCAAACATAATTGCAAACGAAAACAAAAACTTGAAAAATAAAATTCGGCCACGGGTGAACAAAGTAGCTCAAAGGAAAACTTGCATCTTACTAGGTTCGTTCAGTCGGATCATCTTAATAAGAAATTATGCATTGGAAAATATAAGTTTTACTGATAACCAGTTTCAGTTTTTTTCTGCACTGCCATAAGGGAAGTTTGAAGTTTTCACATACAGCATGTATGAACTCGAAATTCG
>V300016263_L3_WHPEAkcfEAAARAA-541_1_paired_trimmed_paired_merged_contig_949
ACAAGAATCCATGGCTGGAATTGAAAATCCAGTATGGTCAAAACAAGGGGAAGTTGTACAATGAAGAATGCGATCGTTTCATGATATGCATGGTTCACAAACTTGGTTATGGGAATTGGGACGAATTGAAGGCAGAATTCCGCACATCACCCTTGTTTCGTTTTGATTGGTTTGTGAAGTCTCGCACAACTCAGGAACTCGCTAGGAGGTGTGATACATTAATTAGATTGGTGGAGAAAGAGAACCAAGAATACGATGAGAGGGAGAGACAGGCCCGCAAGGAGAAGAAGCTTGCTAAGAGCATGACNNNNNNNNNNNNNNNNNNNNNNNNNNNNNNAGCTCGGGAAAAAGGAGGAAATGATCAAACATTAAGATCCTGGATGTTCTTGGGTGCTGAGACATCCAGATATTTCAGCATCGAACAGCACGGAGCGTTAGAGTTTAGGCTTTTAGTTTCATTTTCACCCGATGTTTTTGGGATCACGGTCAGGCTTCAACATAACCTGTGGTCTTGGTAGCGCCCGTGATCTTATTACGGAAGGGTTGGCTGAATTATAAAGATGTATAAACAAGTAGACTAGTTCTGATTTACACAATGTTTTGAACACCATGGATGTCATTCAATGAGATGTATCTTTGGTTAATTCTTTCCGTCTGCACTTGCAGAAAGGATATTATCTCTGCAGTTCCTCTCCGTTGCGGTTGCAGGATATATTTCTTCTAAAAGTTGGATGATATTAGTAGACGTGTGGTTGGTCAAGTTGAGTAGAGCAGTGTTGTACTAGCTTACGCTGACCTCAGGAGCTTCTCTCGTTTACGGTTTTCTAGCAAGGGTTAAGGTGCATACAATACGATGCGATTTGGTGGTCGAGCTATAATTTTATGAAGTACAAAGCAAGGGGGTTGCTACGAAGTACCAAGCATGAAAAACAATGTTTTGCAATATCAATTTTGTACATTGAACAATGAAGACAATAAAAATAAAAACATATGGGAAAATAACTTCACAAGGAGAGAAATATACACGGGAAAAACAATTGGATCGACGTTTCTGTATAGGCCGAAAACATGACTCAGAAATCCATCCATACACGAGATTGTATGAGAGAGTACAAAAGATGCAACATCATCCAAACCAAACCCACTACTTCCCCAAAACGTACAGGCTACACATCATACGGGGCAAAAATTATACATCGTTCCGACGACTCTCCCTGTAATATGAGCATCAGAACATTAATACAAAGACCAACATGTTGCATACAACCGTTCTGTTGTCGGGCGCAACCCGAAAATCATTAAACTACCCCC
>V300016263_L3_WHPEAkcfEAAARAA-541_1_paired_trimmed_paired_merged_contig_950
TTCACGGTTTCGGATTTCAAAAGAGCCATTGATATGTTATGCGTTCTTTTGAAACCATACACGAGTGAGTATACTAGGGATTTTAGCTGGTGAGCCACTTAGTTGAACGACCGGAGAAAATACTGTTAAGAGTTTATCGACACTTTAGGAGTTCTTTCTGTTCATTCTTCGAAGTGGCTCACCAGCTAAAATCCCTAGTATACTCACTCGTGTATGGTTTCAAAAGAACGCATAACATATCAATGGCTCTTTTGAAATCCGAAACCGTGAAATGGTGGTGGGAAACAACAGCAAAGGCAAAACTATGCTGGATTTCCGACGAGCTGAGCTGATTTCGACAACGTGCAAATACAGTACGAAAATCAACGAAACAATTTAAGCGCAAGTTGAGCCGTGCATCATAATCAATCAATTTAAGCACAATAAATCACCCATAAACAGTCGTCGGTATTACGTCTCATGAATCTATTTGTTCATTGCTCTCTCTTCCTTTCTGTTGAATTCCTTCCATCCTCCCTTCACTTTCCTTGGAAAAAAAGTTGAACCCATTTTGCACATCTAGTCAGTTTTTTCAATCATCAAGAGACAATGTTCAACCCAACCTTAAAGAAAAAGTATCACAAACTCATCAAATGGAGGAGACGACACATCCTAAGATTTCACATGCTCCCTCACAAACTGCTCCACCTGAGATATTTCACCCGTTAGACCAGACGCTTCTGCAACTGTAACTTTGTTCTGGCAATGAGAGAACGAAAATACTTCGCCAGGTACTCCAAGGGTAAAGTCGTTTGCAATATCAGCTGCTGATATTGCACTTCTTGATGCCCGTAACTTCTCAATTTCTTTCTCCAGTTGTTTCCGAATAAATTCCTTGCTATGTGCTGTTACTTTGTCTGTCTTGTTGCAGAGAATAAGAACTGGAATTTTCTTCCTCACCACAGTCGCCTTAGTCAAAATATCATATAGGTACTCAGAAGCAGCACGGCAATTAGGTAAGAACTCCAAAGCATCAACCACAAATACTATCCCAGCTGCTTGAGGCAGAAAATCATCTAGTTGGGCTCTAAGGCGAGAATGCCCAGGAACATCGATAAGATGAACAGGATTTGCCTTTCCACCCTTTGATTTTTCCGAATGGAGCACAAAATATCCATCATTTGGTTCCATGGAAGTGACTGTACCTTGATGTGAAGAGCCATCCCGAAGTTGATAGAAAAGAACAGTCTTCCCACTGCCACTAAGCCCACTCAGCAGTATGGTATTAGCTTTTGGGCGTTTAAACAACCTTACCAACAAGAGTAAGAATGAGGTGAATAGCAAGACCGCTATAGCAGCATAAATCTGCTCGGGTGGAACCTGATGAAAGTATTGAAGGGCGTGAGACGACCATTGCTCTGCCTGTTTCTTCCATTGTTCTGCCAATTCCTTCAATAGTTCTAATCCTTCCATACTTTTTTTGGGATTTTAGGAAACTTTCAGTTTCAGTAGCAGTGATTCTTGGCTTCTTCAGCCCTTGGGAATGTCTAAAGAAGGAATGGAGCTCAGCTTGGGAGAAAGTACCTTTGAATTCCTTAGCAGCGAATTTCAGCACGGCAGCGAAAGGGGCAGCCTCTGGAACGGTAAACAATGTGAAGGGGACGAGGCGGA
>V300016263_L3_WHPEAkcfEAAARAA-541_1_paired_trimmed_paired_merged_contig_951
GTAGGGTGTTTGCTTTGCAAGATGAGCCTGAAGTGTCTCGAGTATGGTTGCCTTTTGATGATGCCCCAGGCTTAGCAATGGCTCGAGCCTTCGGTGATTTCTGTTTAAAGGAGTATGGAGTGATCTCAATACCTGAGTTCTCACACCGGATACTTACTGACAGAGATCAGTTCATTGTTCTCGCTTCTGATGGGGTTTGGGATGTCTTAAGCAATGAAGAGGTTGTTGAGATAGTATCCTCAGCCCCAAGCCGGGCATCGGCTGCAAGGACTGTGGTGGACTCAGCTGCTCGTGAATGGAAACTCAAATACCCAACTTCGAAGATGGATGACTGTGCTGTTGTTTGCTTGTTTTTGGATGGGAAAATGGATTCAGAATCTGATTACGAGGAACAAGGTTTTTCATCTGCAACCATTCAAAGCAATCACTCTGGCAATGCAGCTGAATCAGATGATGGCCAGAAGTCCGAGCCAT
>V300016263_L3_WHPEAkcfEAAARAA-541_1_paired_trimmed_paired_merged_contig_952
GTAGGGTGTTTGCTTTGCAAGATGAACCCGAAGTGTCTCGAGTATGGTTGCCTTTTGATGATGCCCCAGGCTTAGCAATGGCTCGAGCCTTCGGTGATTTCTGTTTAAAGGAGTATGGAGTGATCTCAATACCTGAGTTCTCACACCAGATACTTACTGACAGAGATCAGTTCATTGTTCTCGCTTCTGATGGGGTTTGGGATGTCTTAAGCAATGAAGAGGTTGTTGAGATAGTATCCTCCGCCCCAAGCCGGGCATCGGCTGCAAGGACTGTGGTGGACTCAGCTGCTCGTGAATGGAAACTCAAATACCCAACTTCGAAGATGGATGACTGTGCGGTTGTTTGCTTGTTTTTGGATGGGAAAATGGATTCAGAATCTGATTACGAGGAACAAGGTTTTTCATCTGCAACCATTCAAAGCAATCACTCTGGCAATGCAGCTGAATCGGATGATGGCCAGAAGTCCGAGCCAT
>V300016263_L3_WHPEAkcfEAAARAA-541_1_paired_trimmed_paired_merged_contig_953
GAAGACCGCACCATCAGCAACGGGAGCCATCCAGATCTTAGCAAGAGGCATCAAGACCTCAGCAAGAGAAACCCAACAGGTAGCAGTAAACACACAGTGATGACATAGACGACTCGACCATCATCCAAGATTATTATTGTTAAAGAACCTAAACAGCAGCAGCAAAAATCACACGCAGATTGACATGTTTCGGTTTCGGAAGGATTTTTCGCAATCGATTCATGGATTCACCACTGCAATGGAGCTGAGGCCGGAGAGAGCAGCAGAAGCAGGAGGTGGTGGCTGAAGAATCAAACTAGTTTGCAGCGGGAGCTGGATATAGGGGTTTTAAAATATATTATTAATTTGTTTATAGTTTTTCCCGGTTCTTTTTGCGTGGTTATTATTAAAAAAATAAATGTACAGTTTTGGTTTTTTACCAATTATTTAAAATTTATATGTTAAGGGAAATTATTATGTTTAAGACCAGAAAAAGAAATTAAAAGCTGAATTATGAAATTATGACATTAATGCTTAAGGCCAAGAAATATTCTGTACAAAAAATGTACAGTTGGCTCTTTAATGATTCAGTTAAAAACTAATTAACAAACATAATAATTTCCCTTAACATATAAATTTTAA
>V300016263_L3_WHPEAkcfEAAARAA-541_1_paired_trimmed_paired_merged_contig_954
ATCAAACTTGGGTGCCTTCAAGATCTTGACCTTCCTGATGAAGACATTTTGCAATGGATAGATGCTCATTGTTGCCTTCTCAATCTCTTTACCAATACTCTCAGCAATGAACTTGTTGACCAAGCCCTTAAGATCACTTGATGTTGCCTGGGCAATCATGATCTCACTCATCTTACGGCGAATCTGTCTGACTTGGCTAGACTGTGCATAGCAGGTCCTCTTGACCTGATTTGGACGTCTCTTGGTGAAGCCAATGCAGAACATCCTCAGAGTATAGTTGTCAGTGGTCTTCACATCCACATGAGCTTCAATCAAGGTTTGCCATTTGCGCACCAAAGACCTAAGCTTGTCAGTGGTGAAGTTCATTCCCCAGAAATTAGTAAGAACAGTCTTCCCTTGGACATCTTCAGCTCTCAACCGCATCTTTCTGTAAGCATGCTCCTCGTCACCCTGAAGGTCAGCGAGTGATACCTCAAAGACTCTATGCTTGAGTCCTTCAGATGCAATCTTGGTACCCTGAGTACGGG
>V300016263_L3_WHPEAkcfEAAARAA-541_1_paired_trimmed_paired_merged_contig_955
CCCAGCCTTTTCAAAGTCTTGGCTTCTAACAGCCTCATTCTTCTCTTTAGTGATTGCCCTCAGCTCTTTCTCAAGCTCTCTAGCTTCTTCAGGTAGCTGTGCATGACGAAGGCGAACTCGAGAACCAGCTTCATCAATCAAGTCAATTGCCTTATCAGGCAGAAAGCGATCACTGATGTACTGGTATGATAGCTGAGCAGCAGATACCAGGGCTTCATCAGTGTAGCGGAGCTTGTGGTGAATCTCGTAACGCTCTCTAAGCCCTCTCAAAATTTGAATGGTTTCATCCACGGTTGGTTCAGGAACTTTGACTGGTTGGAATCGCCTTTCCAATGCTGGATCTTTCTCAATGTGCTTTCTGTATTCATCAAG
>V300016263_L3_WHPEAkcfEAAARAA-541_1_paired_trimmed_paired_merged_contig_956
CTGTATATATCACAAAATTCAATCAAAGACATTTTTATCAATTCTTCGCGACGCTATTTAGCCCCAGCCCAGCCCAACAATCTCTCAATGTCTTGTCCATTACTTCCTTGCGCCCATCCTCTCGATCTTCATGTTACTGAGTTACTGTTTATGTCAACGAGATATAAGCTTCAAAGTCTATTACTGCAGCGAAATCATCTACCCATAAGTCGCACACATATTAAGACAACAGTGACCGCTTTAGCATCTCATGGTTTCCAGGGTGCCGGAGGTGGTGGTGGAGTGGGGAACATTGGAGGAATCGCAGAGAAAACCGTATTTTTGTCAATTCCAACAGATTTTTCTCCAGACAAAGCAACGAGTGCTGCTACCAAACCTGCATTTCCTGCGAGAGTCGGCTCTGTGTAGTTGTAATTAGAACGAACATCACGGAAACCATCATGTTTGTCAGGGCCAGCAACCATGGCCCCATTAATCGTGTTTGGATTTGCCTTTGAAGTGTCCCTCCATTTCCATCCTCCTTTACAACTGTATTTGATTTTGTTTTTTGGAATAGATGCGCCTCTGTGGTGGACATGTTTTGGGTAATGATTCCCAAAGCCCACGATATAACTCATTTTTTTAGGATTCTTGCCAAGAATGTAATCAATCTGAGTTTTGGCAAATTCTCGCAACACGTCAGTAGAGTAGAAGTTGGGTCCACAATACCACCCAGGTGTATCAGCAGCATCAAGATAATCACTATACAGCGTAGCTAAGAAGGCTGCATTGACTACATATTGAAGAGGTTGTGGCCTTCCATGATTCAACTGGATCAAGCCTCCTTTGGTTCTGTTAAAGGTTGTAAAAACAGGCAAGTATGAGCACATGATTATGCTAGTCTGGTTCTGAAATGTCCTCAAAATTTCTTCATACGGATACCCAGGGCTCAAGAATAACCTCAAACGGCTCAGAAGCACCTGAGCTCCAGCAAGCTTGTTGTCCCAGCTCAATACTCCATAATCAGGTCCTCCCCAGAAAGCACCGGCATGTTTAGCAAGACCTGGAGTTGTTGCAAGCTGAAGATAAGAGGAATTTCCAGTAGCATAATACATCCAAGCTCCACCCCATACGAACTCATCCCAATAACTGGTGGAATTGTAGAAGGTTGCCGCATCTGTACTACCACCAGCACTATATCTGCCTCTCTGCTCCCTTGAAAACCTGAAGAGTGTTGTTGCACCATGGACAAGTTTCTGAGAGTATGCCTTATTATCTTTGAAAACTATGGACGAAGCAGCTAGAGCCGCGGCCATTTCCGCAGCTAGATCAGAGCAACTGTGGCACTCAGACACAGGACGCGGGTAATCAATATCCTCAGGACGCATCCAGCAATAATGATCATTAGGAGTAGTACTTCCTCCGGCAGTAGATCCTACCCCAACCTGGGCAACAAGTTTGTCAATGGAATCGGCAGAATGGTTGAAGGTCTTCAGAAAATAATCGGATCCCCATTTAATGATTTCTTTAACATGGGAGAGTTCCCCGGCAGCTTCATACTTAGCACTGTATTCGATGACGCTCCAGCTGAGCATGGTCATGGCGAAGGAGGCGGGGAAGTTGAACTTGATAGCATCTCCGGCGTCATAAAAGCCACCGGCAAGATCTTTGAAAGTGGTGGAGGGATCATTGCCATCCTTTAAGCACGAATTACCCCTCCACGACACATTGTTATGCTTTGGGAGTTTTCCGGATCGCTGGGCATTGAAGAACATTAGGGACTTGCGAAGCGCCAAAGTGTAGTTGTCGGGGGGAGGGCGGGCGTGGCGGTGACGCGGCACAGTCTTGACGATGAGAGTGATGAAGCCCGCCAAGAGGGCCGAGACCAGCAGCGTCCCGACCGTCCACACAAAGATCTTACGGCTAACGATGATGCATCCCAGATCCACATACTTCTTCTTCTTCTGCTCGCCGGAGGGCCCCAGAAGCCAGCTCTGCTGAGTCTCGTCCAGCGGCCGCGACGACAGCGCCGCCCTGTCCAGATCCTGCAGGTTCCGGCTGCGGTCGTCGTCGGTGGCAGAGTCAGCCGTGTTTATCTCCAGCGGCCCCCCCCAGGGGTCCCTACCGTACATGCTCATAGCTCTGATAGAATGCCCGCCGACCGACAGATGTTATTGAGTTTCCCACGGACACCGACACCAAAAGCAAAGCACCACCGGATCAGATCTGATGAGTAATGAATGAACTGAATTCACAAAAACAAACAAGCCAGTTGCTTTTGCTCGCTGTTGCTGGTAATAAATAGGAAATGTGGACTAAATTTGGACTTTTTCTGGTGTATTATCTATTAATTTATTCAATAATTGGGAAGGGTTGGGTCTCTCTGTTGGGTAGGTTGAACTTGGATGGGTGACGGTGGGAGAGGTTTTATTTTTCGACCCAATAGCAGATCACAGTTGTATTGAAAATACCTCAGGTATTCTTCATATCACGTGGCTTTCAGACTTACAGTTGTTGTGGTGGGATGGGATGGGATTCTTTTTCTTCCTTCCCCTAAT
>V300016263_L3_WHPEAkcfEAAARAA-541_1_paired_trimmed_paired_merged_contig_957
CATGGAAAGTGAAAAATTCAAATTTATTATCTGTAAACCAAATTCAAACTGTTCACTTTCCATGTTTCAAAAAATACAGGATTTGTCTCAGACATATATACTGTATATATCACAAAATTCAATCAAATAGACATTTTTATCAATTCCTCTTGACGAAGGCCAGCACAACAATCTCTCAACGTCTGTCCAGTAATGCCTTGCGCCCATCCCTTGATCTTCATGTTACTGAGTTACTGTTTATGTCAACGAGACTGCTTTAGCATACTAAAACAACAGTAACCGCTTTAGCATCTCATGGTTTCCAGGGTGCCGGAGGTGGTGGTGGAGTGGGGAACATTGGGGGAACCGCAGAGAAAATCGTATTTTTGTCAATTCCAACAGATTTTTCTCCCGACAAAGCAACGAGTGCTGCTACCAAACCTGCATTTCCTGCAAGAGTCGGCTCTGTGTAGTTGTAATTAGAACGAACATCACGGAAACCATCATGTTTGTCAGGACCAGCAACCATGGCCCCATCAATCGTGTTTGGGTTTGCTTTGGGAGTGTCCCTCCATTTCCATCCTCCTTTACAACTGTATTTGATTTTGTTCTTTGGAATAGATGCGCCTCTATGGTGGACATGTTTTGGGTAATGATTACCAAAGCCCACGACATAACTCATTTTTCGAGGATTTTTGCCAAGGATGTAATCAATCTGAGTTTTAGCAAATTCTCGCAACACGTCAGTAGAGTAGAAGTTGGGTCCACAATACCACCCAGGTGTATCAGCAGCATCAAGATACTCACTATACAATGTAGCTAAGAAGGCTGCATTGACTACATACTGAAGAGGTTGTGGCCTTCCATGATTCAACTGGATCAAGCCTCCTTTGGTTCTGTTGAAGGTTGTAAAAACTGGCAGGTATGAGCACATGATTATGCTAGTCTGGTTGTGAAATGTCCTCAAAATTTCTTCATACGGATACCCAGGGCTCAAGAATAACCTCAAACGGCTCAGAAGCACCTGAGCCCCAGCAAGCTTGTTGTCCCAGCTCAATACTCCATAATCAGGTCCTCCCCAGAAGGCACCAGCATGTTTAGCAAGACCCGGAGTTGTTGCAAGCTGAAGATAAGAGGAATTTCCAGTAGCATAATACATCCAAGCTCCACCCCATATGAACTCATCCCAATAACTGGTGGAATTGTAGAAGGTTGCCGCATCCGTGCTACCACCAGCACTATATCTGCCTCTCTGTTCCCTTGAAAACCTGAAGAGTGTTTTTGCACCATGAACAAGTTTCTGAGAGTATGCCTTGTTATCTTTGAAAACTATGGACGAAGCAGCTAGAGCGGCGGCCATTTCCGCAGCTAGATCGGAGCAACTATGACACTGAGACACAGGACGCTGGTAGTCAATATCCTCAGGACGCATCCAGCAATAATGATCATTAGGAGTAGTACTTCCTCCGGCAGTAGATCCTACCCCAACCTGGGCAACAAGTCGGTCAATGGAATCGGCAGAATGGTTGAAGGTCTTCAAAAAGTAATCGGATCCCCATTTAATGATTTCTTTAACATGGGAGAGTTCCCCAGCAGCTTCATACTTAGCACTGTATTCAATGACGCTCCAGCTGAGCATGGTCATGGCAAAGGAGGCGGGGAAGTTGAACTTGATGGCATCTCCGGCATCATAAAAGCCACCGGCAAGATCTTTGAAAGTGGTGGAGGGATCATTGCCATCCCTTAAGCACGAATTACCCCTCCACGACACATTGTTATGCTTTGGGAGTTTTCCGGATCGCTGGGCGTTGAAGAACATTAGGGACTTGCGAAGCGCCAAAGTGTAGTTGTCGGGGGGAGGGCGGGAGTGGCGGTGACGCGGTACAGTCTTGACGATGAGCGTGATGAAGCCCGCCAGGAAGGCCGAGACCAGCAGCGTCCCGACCGTCCACACAAAGATCTTACGGCTGACGATGATGCATCCCAGATCCACATACTTCTTCTTCTTCTGCTCGCCGGAGGGACCCAGCAGCCAGCTCTGCTGAGTCTCGTCCAGAGGCCGTGACGACAGCGCCGCCCTGTCCAGATCCTGTAGG
>V300016263_L3_WHPEAkcfEAAARAA-541_1_paired_trimmed_paired_merged_contig_958
ATTTTTACACTAAAAAGTCAATCCTAGTACTATTCACTTTACCCTTTATTTTGTCTTTATCATTAAAACTCAAAGTTTTCAAGTCCTTTTCATTAGTTTTCCTTAATAATAATGATTAAATTGTTATGCAATACATGTTTTTATGTATCATTAATCAAATCATAATCGACCTCAAGATGAATGCTCCTTCCTTCATAAATGTTTTCTCACTACTTGAGTGGCTCCTTCACATCCCATTTATTCAGCCTTTTATTTGCCTCTTCCACCTCTTTGTTCCAGTCAGTCCGAATGGTCACCCACAGTAGGATGAGTGTTTGCATCAATGTGCCCCCCACCATTCCTAACCATATTCCCTTGGCGCCGAGCTTGAAGTAAAACCCTAGGAGCGCACCAAATGGTACTCCAACCACGTAATAACATCCAATATTCACATACGCAACAAAAGCTTGCCATCCACACCCAACAGCAACACCGGACAAAACTGGCTGGACTCCGTTAAGGAGGAGGGTGAGGGCCAGAAGCGGGCAGAGATCAGATACAGCAGCAGCCACGGCTTCACCTTCGGTGAAGGCGTAGCTCAACTTATGACGCAGTAAAAGAACAGCTATGGCTGCGACGATTGCAGCAGCATTTAGCCCAACTGAGATCATGAAGACCCATCCATTGATTGTCATGCAGATGGAGAGGGAGTCAAGGGCCAGCTCAGGGTTTTCCAGCAACCCAGCAAGCAAAACAAGAATCTGAAAGTACCACGTCTCCAGGCAAAGCATGATAGCAGACGCCACAGACAACTTGAAAAAACTGTACAATCCGCTGAAAGCTTGCCACGAAAACCCTGTCCACGTGTTCTTACACCTGTCACTCTTAACAATGTACACGAACTGTGCCACCACGGTGATCCACCATGACAGACTGAGCACCAGCGACGCACCCAGCAAACCCAACCCCACTTTGTACACAGCGACCCAGCTGAGCAAAATGTGGATAACTAGGGTTCCAGTCGATATATAAGCACTTGGGGCAACTATGCTTTGAGATTGCATGAACTTTTGGATCGGGAAGTTGACAACGTAGGCAAAGATCTGAGGGATCAGTCCGTACACATAAACTGCAGCTGAAGAAGCAATGCTCGGAGATTCACCAAGTAAAAGCAAGATTGGTTCGGAGAAGACGTAAATAATGGTGAGGAGTACACCAGGGAAAAATAGGAGGACTGCTGATCTTTGTAGGTATATGCCTAACATTTCGTACTTTTGGGCACCGTATGCTTGTCCACATAGGGTTTCCACTGCGCTTCCCATACCTAACAAAAGACCATAGGCGAAGATTTGGATGCCATTGTTGCCGAGGGAGGAGGCGGCGAGCTCGAGATTACCGAGGTGGCCGCAAAATATTTGGGTGGACATGGACATGACATAGTTGATCATGTACACGATGATGGCGGGGGCGGCGAGGACGACGAGGAGCTTGGACTCGATCCATAGGGCGGGTTTAAGCCGCTGTGAAAACGGCTTGCCGGTGTCGCATAGTACTTGTTCCAGCTCGCCGCTTGCATGCTCTTCGTGAGCATGCTTTGAGGTGAAGGATTTGGTGGACGGAAGGGGAGGGTAGGATTCCAACAGAGGATGTTGAAGCTCGTTTTTGGGAGAAGTCATTTGGGAGATTTTGGTTTTGAAGCAATCTGCTGGGTTCAGCTGCTGGGTGCGGGATGAGCGGCGTGGCAAGTTTGTTTAAGTAGGTAGGATTAGGAAGGGATAAATGATGGTTATGGGGTACGTGACAAATGGGATAATTGAGATCTGGACAAACGAGAGAGATGATGTAAGATGGAGAGAGTCAACATGGAGGAAGTTGCAAGTTTTGATAAG
>V300016263_L3_WHPEAkcfEAAARAA-541_1_paired_trimmed_paired_merged_contig_959
TTGAAAGTTCAAAGGACTAAAGTGGAACACGGCTATAATTCAAGGGTCAACAATAAAATTTCCTTTTTTAATTTCTAATTTTTGTCCTCCATTCTGTTTCTCTCCATAATTTTCCCCGCTTTTCTTGGTGGCTCCAAAAATCCCCCCTTCCCTCCTGACTTCCCCTTCCCCATTTCTGTATAAATACCCAAAGACTTCCCCCTTTCCCTCTTCAAATCTGCAGACTCTGAGAATACCAATTTACCAAAAAACCACAACCTCCATGGCAACCAACGGTGCTCCAACCTCCACCGACCCCAAACCCGCCGTCACCGACGAGGTCCGGAAGGTCTTCAAAAGCTTCGACTCCAACGGCGACGGCAAGATCTCCGTCAACGAGCTCGGCAACGTCCTCACGGCCCTCGGCTCCACCGTCTCCGACGACGAGCTCAAGCGATTCATGGTCGATCTCGACACCGACAACGACGGCTTCATTTGCCTCGACGAGTTCAACGCCTTCTGGGTCGCCGGCCCCAAGGACGGCGGCGTCACCGAGCTCAAAGACGCCTTCGATCTCTACGACCAGGATCGGAACGGCCTCATCTCCGCCAACGAGCTCCACCTGGTGCTCAACCGCCTCAACATGCCCTGCACGATCGAGGACTGCCACCGGATGATCAAGACCGTCGATGCCGACGGCGACGGGAATGTGAATTTCGAGGAGTTCAAGAAGATGATGGGACACAAAGCCTCCGCCGACGGCACCAATGCCGCCAACCCTGCCGCCTAGTGCCGCACACGGTAATCATCTATCTCAATCCAGGTGCTGAATTTAGATCCGAATCTCCATCTGTTAGGGTTTAACTAATAATATAC
>V300016263_L3_WHPEAkcfEAAARAA-541_1_paired_trimmed_paired_merged_contig_960
AGAAGAACGACAAGTGGCACAGGGTGGAGAGGAGCAGTGGCAAGTTTATGAGGAGGTTCAGGCTGCCGGAGAACGCGAAACTTGATCAGGTGAAGGCGGCGATGGAGAATGGGGTGCTGACTGTGACTGTGCCGAAAGAAGAGGAGAAGAAGCCTGAGGTCAAGGCCATTGACATCTCCGGCTAAACTAAATTCGCATAACCTGGATCGGCTACTTTTGAGCTCTGTTTTGGTGTGTTGTTAAGTTCTGCTTGTGTGTATTTCCGAGTCTCT
>V300016263_L3_WHPEAkcfEAAARAA-541_1_paired_trimmed_paired_merged_contig_961
CATGGGTGGAGCATGGTGAGAGGACGGGTGGTTTCTATGCTTGTAACCGCTATGAAGCAGCTAAGCAAGAGGGAGCTTATGATGAAGCTGAGAGAAGAAGAGAGATGGCAAAGAATTCTTTGGAGAGATACACTCATTATTATGAACGTTGGGCAAGCAATCAGCAGTCGAGGCAAAAGGCTTTTGCGGATTTGCATCAGATGCGAACTGTGCATATGGAGAAACTTAGTGACATACAGCGTGAACCTGAGTCTCAGCTAAAGTTCATAACTGACGCCTGGCTGCAGATTGTTGAGTGTAGAAGAGTACTAAAATGGACTTATTCTTATGGGTACTACCTGCCTGACCATGAGCAAGCGAAGAGGCAGTTTTTTGAGTACT
>V300016263_L3_WHPEAkcfEAAARAA-541_1_paired_trimmed_paired_merged_contig_962
CATGGGTGGAGCATGGTGAGAGGACAGGTGGTTTCTATGCTTGTAACCGCTATGAAGCAGCTAAGCAAGAGGGAGCTTATGATGAAGCTGAGAGAAGAAGAGAGATGGCAAAGAATTCTTTGGAGAGATACACTCATTATTATGAACGTTGGGCAAGCAATCAACAGTCGAGGCAAAAGGCTCTTGCGGATTTGCATCAGATGCGAACTGTGCATATGGAGAAACTTAGTGACATACAGCGTGAACCTGAGTCTCAGCTAAAGTTCATAACTGACGCCTGGCTGCAGATTGTTGAGTGTAGAAGAGTACTAAAATGGACTTATGCTTATGGGTACTACCTGCCTGACCATGACCAAGCGAAGAGGCAGTTTTTTGAGT
>V300016263_L3_WHPEAkcfEAAARAA-541_1_paired_trimmed_paired_merged_contig_963
ACGATAATGAGGGAATCGAGAGGATCGAGGCCAGTCGAGCTGAGAATAATTATATCATCTTGAAGGAGTCAGATATAAAGCAGCGCCAAGAAGATGATATTGCAAGTGTGTCTGCTGTGCTTTCCATATCAAGAGTTTCTTCTAGCATTTTACTTCGTTACTTTAATTGGAGTGTAACTAAAGTGCACGAGGCATGGTTTTCTGATGAAGATAAGGTCCGAAAAACTGTTGGCTTGTTAAAGAAGCCAGTTGTTCAGTTCCCCAATTCCAGAGAACTTACCTGTGGGATCTGTTTTGAAGCCTTTCCCCGTGGTAGCATCAGATCTGCCGCTTGTGGTCATCCGTACTGTTGTGCATGCTGGAAAGGATACATTAGAACATCCATTAGCGATGGTCCTGGTTGTTTGACGCTGAGATGTCCTGATCCGTCTTGTGGTGCTTCTGTTGGTCAAGACATGATTAGTATGTTGGTCAGTGAAGAAGATAACCAGAAGTACTCTCGGTACCTTATTAGGTCTTATATTGAAGACAACAAGAAGACCAAGTGGTGTCCTTATCCGGGTTGTGAATATGCTGTTAATTTTGTTGGTGATAATGAAAATTATGATGTATCTTGCCTCTGCTCCTATGGATTTTGCTGGAATTGTACAGAGGAAGCTCATCGTCCTGTTGACTGTAGCACTGTGGAGAAATGGATTTTAAAGAACAGTGCTGAGTCTGAAAACATGAACTGGATACTGGCCAATTCTAAGCCATGTCCAAAGTGCAAGCGGCCTATCGAAAAAAACCAAGGATGTATGCACATGACATGCACACCACCCTGCAAATTTGAATTTTGCTGGCTTTGCCTTGGTTCATGGGCGGAGCATGGTGAAAGGACGGGTGGTTTCTATGCATGTAACCGCTACGAGGCAGCTAAGCAAGAGGGAGCTTATGATGAAGCTGAGAGAAGAAGAGAAATGGCAAAAAATTCTCTGGAGAAATACACTCATTATTATGAACGTTGGTCAGCAGTCGAGGCAAAAGGCTCTTGCGGATTTGAATCAAATGCGAACTGCAAATATGGAGAAACTTAGTGACATACAGCGCGAGCCTGAGTCTCAGCTCAAGTTCATAACGGATGCCTGGCAGCAGATTGTTGAATGTAGGAGAGTACTAAAATGGACATATGCTTATGG
>V300016263_L3_WHPEAkcfEAAARAA-541_1_paired_trimmed_paired_merged_contig_964
AGACTCGCCCTCATGCAACTGTTGAGGTGGAAATATCAGAAGATATGCAGCTTGTGCATTTTGACTTCAATAGCACCCCATTTGAGCTCCATGATGACAACTATGTTTTGAAGGCAATGAAGTTTTGTAATAGGCAGCAGGGAGATGATGCGACACAAAATTTAATTGTAGATGGAGGCGAAGGTTGTAGCATGTCGGACATGTATCAGCCACAAATCCCTCTTTCTTCAATGTTAAACACGCCAATTAGACCACCACCCATGTCACCACCCCTTCCCGGAATACTGAAAGCACGTGTCAAGCATGAGCACCATGGACAATAGTGTTAGCATCTGTATATTGTCGAGAGTAGGTTGCCGGAAGTGAATAGGTCATCACGCACCCTCATGATTATCGCTGTTAGATATTGCCATAAGTTGGATGTAGTTTAGGTTACAAACAAGCAGATGAGTCTTGGTTGGTTTGATACTCGGGAGGATGTTGGCTGTGGGAAATGCTTCGTTTTGCTTTGCATGTCCAATATGTGCTATTGTAATTTTTATCCCATTCTTTTTTTAGTTTTACCGTCTTTAGGCCTCCGTTTCGTTGTAATAGAATTCAAAGTGGATTGTTTATGTAGTTTGAAGAGAATTGTCCACCTACGTACAAGAATAGAATCATACGATTAATTTGACA
>V300016263_L3_WHPEAkcfEAAARAA-541_1_paired_trimmed_paired_merged_contig_965
TTGGGTAGTCTCTGTTTGACCCAGAAAGAAAATATGAGTTTTTGTTTTTGGGGTTTTTAGCATTGAGCTGTCTTGGTTTGTAAATTTGAGTTGAACCATTTGTAATTTGTGACTTTTGGGGTTGTGAGTTTCGTAGGCGTTGAAGAAAAGCTGGAGATTTTTGGGTTTTTTGGTTTGTGGAGATTTATAGTTGTGTTGATTTTGTTAGATGAAGGCCATGCCCCTACCTTTTGAGGAGTTTCAAGGGAAGGGGGTGTTAGATTTCTCTTCTGTTTCTTCTTCTGCTGCTGCTGCTTCAGATTCATTTCTATCGCCGCCGCCACCGCCGCCGCAAAAGTGGAATCACCACCACCAAAACAGCAAGGAGAATTGTTATGTGGGCGGCTCTGAGCCCACCTCTGTTCTCGATACCAGAAGAAGCCCAAGCCCTCCGACATCCTCCTCAACACTGTCTTCCTCCCACGGCAGCGGAGCCAGCGGTGGCTGCGGCCGCTCTACAGACACAACAACTGCGGGGGTTGAAAACCCATCTCGAACACCCTTAGAGGAACAAAAATGCGGGCCGCCCCTCGGCATGGAGGACTGGGAGAGCGTTCTGTCTGAGTCTCCCGGTCAAGAGCAGTCCATCCTGAGGTTGATTATGAGTGATATAGAAGACCCGTCTCTCGGATTGAACACGCTGCTGCAGAGTTCAAGCGGCTCTGATAATCTCCATCAAGATTTGGAATTCAGCGGCGGAGGGTTTCAAGATGTGGTGGATCAAGGAGGATACGGAGGCGGATTCGAACCCAATAACAATTCTGGGAGTTTGGTGAGCCCCTCTCTACATGCAAGTTCTGGTCCTGATTTTAATTTCAGTAATAATGCATCAAATGTTGAGACTCGGAGCAGCAATGTGAGACCAAACCCTGCAATCTTCTCTGCTTCAATGAGCAATCCTTTTCTGGTATCGCAATCTTCCGGCATGTTTCAGCAGCAACAGAGCATGGGATTGGATGAGAAGCCTCAGATTTTCAATCCCCAGATGGTAATTAACGAAAACCAAGCTCAGTTTGCACAGTACCCAGCTATGTTTATGCCTTTGACGTATGCCCAATTGCAAGAGCACCACCTTCTGTCACCGCCACCGTCAAAAAGGCTCAATTCTGGTGAATTAGGACCCAGTTACCCGGTCCAAAGGGTACCGTTTTCGAATCCCGGGCAAGAGCTAGTGGTTCGGGCTCAGCAGCAGCTTCAGTTTCTTCCTCAGCACCTTCAGCAGCAGAGGCCAACAATGCCGGTGGCAAAGGAGAAAATGATGAGCCCAGCAGAGGGCTGTAAAGAAATGATGAACCAGAACCAGCTGCAGCAGCAGCAGTTTCAGCAAGCGGTAATTGACCAGCTTTTCAATGCAGCAGAGCTGATCGAAACAGGAAATTTGGTACTCGCGCAAGGGATATTGGCGCGGCTCAATCACCAGCTCTCTCCCATTGGTAAGCCATTTTCAAGGACTGCTTTTTACTTCAAGGAGGCCTTGCAATTTCTCCTAAACACCAACACCTCTAGTAACTGCTCTTCGGCCTTGTCGCCTTTTAGCATCATTTTCAAGATTGGTGCTTATAAATCGTTCTCTGAAATCTCACCTGTTGTCCAATTTGCCAATTTTACTTGTAACCAAGCCATCCTTGAAGCCGTGGAGGGCTTTAATCGTGTTCATGTTATTGATTTTGATATTGGCTATGGTGGCCAATGGGCTTCTTTTATGCAAGAAGTTGCCTTGAGAAATGGGGGTGTACCATCTCTTAAAATCACTGCATTTATATCCTCTTCCACCCATGATGAATTCGAGGTTAGTTTCACTCGAGAAAACCTCATACACTTTGCTAGTGAGCTCAACTTGGCATTCGAACTTGAACTTGTAAGCCTTGAGTCATTGAACTCTGGTTCTTTGGGATTGCCTCTTCCTGCCTCTGAGGGTGTGGCAGTTGCTGTCAATCTCCCGATTGGCTCCTTTTCGAATAACCCCTTGTCGCTTCCTTTGATCTTGCGCTTTGTTAAGCAGCTTTCTCCCAGAATTGTGGTTTCTTTGGACAGAGGCAGTGACCGGACCGATGTTCCATTTCCCCACCAAATAATCCAAGCCCTCTACTCTTACTCTGGCTTGCTTGAATCAATAGATGCTGCAAATGTAAACCCAGATACCCTGCAGAAGATTGAGAGGTACTTGCTCCAACCAGGCATTGAAAAGATTGTAACAGGCTGCCATCTTTTGCCTAAAAGAACACCTTCATGGAGAACACTGTTTTTGTCATCTGGGTTCTCCCCATTGACATTCAGCAATTTCACCGAGTCCCAAGCCGAGTGTTTGGTGCAGCGGACTCCGGTTGGGGGTTTCCACATCGAGAAGAGACAGTCTTCGCTTGTTCTCCGCTGGCAGTGCAAGGATCTCATATCGGCCTCGGCTTGGAGGTGCTGAAGAACCAGCCTTTTGAAGTTGGTTCTACCAATTAATTTTCGTCTCCAAGGTGTCTCATAACTTACTGCTTTAGTTTCGGAACATGTTTTCGGTTTTCTTCCTTGATTCTGCAACTATGCCCTGTAGTAGGCCTTTTGTTTCCAATGAAGAAACCAGACATTCAAAGTAACTCAATGGCTTTGTACAG
>V300016263_L3_WHPEAkcfEAAARAA-541_1_paired_trimmed_paired_merged_contig_966
GGGTTGTGGGTTTTGTTGGTTTTGAAGAAAAACTGGAGATTTTTGTGTTTTTTGGTTTGAGGAGATTTGTAGGAGTGTTGATTTTGTTAGATGAAGGCCATGCCCCTACCCTTTGAGGAGTTTCAAGGGAAGGGGGTGCTAGATTTCTCTTTTGTTTCTTCTTCTTCTGCTCATCCCCGCCGCAAAAGTGGATTCACCGCCACCACAGCAGCAAAGAGAATTGCTATGTGGGCAGCACTGAGCCCACCTCTGTTCTCGACACCAGAAGAAGCCCAAGCCCGCCCACATCCTCCTCAACACTGTCTTCCTCCCACGGCAGCGGAGCCAGCGGTGGCTCGACAGACACAACCACTGCGGCGGGGGTCGAAAACCCATCTCAAACACCCTTAGAGGAACAAAAATGCGGGCCGTCGCTCGGCATGGAGGACTGGGAGAGCGTTCTGTCTGAGTCCCCAGGTCAAGAGCAGTCCATCCTGAGGTTGATTATGAGTGACATCGAAGACCCCTCTCTCGGATTGAACACGCTGCTGCAGAGTTCAAGCGGCTCTGATCATCACCACCAAAATTTGGAATTCGGCTGCGGAGGGTTTCAGGATGTGGTGGATCAAGGCGGAGGATACGGCGGCGGCTTCGAACCCGATGATCATTCTGGGGGTTTGGTTAGCCCCTCTCTGCACGCAAGTTCTGGTCCTGATTTTAATTTCAGTAATAATGCCTCAAATGTTGAGACTCAGAGCAGCAATGTGAGACCAAACCCTACAATGTTCTCTGCTTCAATGAGTAATCCTTTTCCGGTTTCGCTGTCTTCCGGCATGTTTCAGCGGCAACAGAACATGGGTCTGGAGGAGAAGCCTCAGATTTTCAATCCCGAGATGGTAATTAACCAAAACCAAGCTCAGTCTACACAGAACCCAGCTATGTTTATGCCTTTGACATATGCCCAATTGCAAGAGCACCACCTTCTCTCACCGCCTCCGTCGAAAAGGCTCAATTCTGGTGGATTTGGACCCGGTTACCCAGTCCAAAGGGTACCCTTTTTGAATCCCGGGTCAGAGCTATTGGTTCAGGCTCAGCAACAGCAGCAGCAGCTTCAGTTTCTTCCTCAGCACCTTCAGCAGCAGAGGCCAACAATGCCGGTGGCAAAGGAGAAAATGATGAGCCCGGCAGAGGGCGGTAAAGAAATGATGAACCAGAACCACCAGCAGCAGCAGCTTGAGCAAGCAGTAATTGACCAGCTTTTCAATGCAGCAGAGCTGATCGAAACAGGAAATCCGGTACTCGCGCAAGGGATATTGGCGCGGCTCAATCACCAGCTCTCTCCCATTGGTAAGCCTTTTTCAAGGGCTGCTTTTTACTTCAAGGAGGCCTTGCAATT
>V300016263_L3_WHPEAkcfEAAARAA-541_1_paired_trimmed_paired_merged_contig_967
TTTAGTCTTTATCACAGCATCAACCACCCACGGTCATTACGCGGCAAGTCCAGCTGTCGCCACGTGTCCCGGCAACTCCATCGTCGTCTTTACCGACACGCCCTCCATTACTTAGAACCCAAGGTTGCTCCTTCCCTAAAACCCCCATATCTGGCAGTTATATCTTCCCCCAACCCGAAATCCCCCAACATTCAAATTCTCAGAATCCACTTCTTACCAACCTAAAGACCATGTCCGCTTCAAAACCCACTTCTTACCCATCGGTCGATATGAACGACCTCGCCGAGAACCTCTTCCCGGAAGACGACGCTGTTTCAACAGAAATCCCTGTTACCCATTCCTCCGAGGACCTCCTGGTCAAAGTACCAGGCGCTATCGTCCACCTTATAGAGAAGGACTCGAGCATCGAAATTGCCCGCGGCGAACTTACCATCGTCGGTCTCCGGCAGAACGGGAATGTAGTCGCTGTACTCGCGCGCGTGGGAGACCAGATTCAGTGGCCTCTGGCGAAAGACGAACCCTCCGTGAAGCTCGATCAGTCCCACTACTTCTTCACTCTTCGGGTCCCCGCAAATGGGTCGCCAAAAAGAGGCGAAATTGACGACTCGACCGGGAAGAGAGGCGAATTCGAGTTGCTGAATTACGGGTTGACTTTCGGGTTAGCGGGGCAGGAGGGTTTGCTGAGGGACTTTGATCAGATTCTGGGGAATTACAGTTGTTTTTCGGAGGGGAAGGTTGAGGGGGTGGGGAATTGGGAGGTTTTGGACGCCAAGGGGGAGGAGGTTGGCGATAGGGCCGCGGCGTACTGGACTACTCTGGCTCCGAATGTGGAGGATTACAGCGGGAAATGTGCGCGGTTGATTGCGGCGGGTTCGGGGCAGATGATAAGGGGAATTCTGTGGTGTGGGGATGTGACGGTGGATAGGTTGAAGTGGGGGAACGAGTTCTTGAAGATGAGGATGGGACCCACTTCGCCATCGGAGATTAGTCCGGAGGCCTTCAGGAGGGTCCAAAGGGTTAAGAAGTTGACCAAGAGGTCGGAGAAAGTGGCCACCGGGATCCTTTCAGGGGTTGTCAAAGTATCTGGATTTTTCACGAGTTCGATAGTTAACTCTAAAGTGGGGCAGAAATTTTTTAGCCTTTTGCCTGGAGAAATCATCCTTGCTTCCTTGGATGGATTCAACAAGGTCTGTGATGCTGTGGAAGTTGCGGGAAGGAATGTCATGTCTACCACATCGGTCGTCACCACTGGGCTTGTTTCACATAGGTACGGAGAACCGGCAGGGAAGGTCACGAATGAAGGGCTTGATGCCGCAGGGCACGCTATAGGGGCAGCTTGGGCCGTGTTCAAGGTGAGGAAGGCTCTGAACCCGAAGAGCGTGATCAAGCCAACAAAGCTTGTTAAAGCTGCTGCTGAATCCAAATCCTCGTCCAAGTTGAAGTCCTCAAAATAAGAAGTGATATGCCTCTCTTGATGGCTGCTGTTTGGGTTTCTCCAAATTTATGTTCCTTTTTTTATCAAAGTCTGAAAATGGAGTGTGTGTATCTAAAATACGAATGAAAATAGTAATTCTGAGCCTTTGCATGCATCCAAGCAGGTCTTCTGAGAGATTCCACAATCAACATGGGAGGATCGAAAAATATGCATATTGGTGGTCTCATCTTTTAAATTAGATTAAACATGTTGTAATCATCTGCGCAGAATTTGGCATACACAATGGACCAGAGCAGTCTCAGTATGCATCTCTTTTAATGGTTCATGATCGAATTTCCTTGCTCGTAAATTTAGCGTAGATTAGAGTAGATTAGAATAGAACACAACACATGAATGATCATATCTGCATCTGCAGCGGATTTGATTCTCTTTGATAGTGCTCACATTGCTTAAAACAGGATTTTGATGTATAACCATCAAACATTCAAATCTACCTTGCGCATCCTTTTTTTTTTTTTTTTCTTTT
>V300016263_L3_WHPEAkcfEAAARAA-541_1_paired_trimmed_paired_merged_contig_968
GAGCAAGGCGCAGTTCGATGTCGACCAGATGAAAGTCGTCTGGGCCGGCTCTCGCCACACCTTGGAAGTGTCCGATCGAATTGCTCGCCTCGTCGCTAGCGATCCGGTCTTTAGAAAGGATAACAGAACATTGCTGAGTAGGAAGGATTTGTTTAAAAACACTCTGCAAAAAGCGGCTCATGCTTGGAAACGGATCACAGAGCTGCGGCTATCCGAGGAAGAGGCATACTGGTTAAGGCATTATGTGGATCAACCAGCGTACACGGACCTTCACTGGGGAATGTTCGTGCCTGCTATTAAAGGATCAGGTACTGAGGAGCAGCAAAAGAAGTGGTTGCCGCTGGCATACAAAATGCAAATCATTGGTTGCTATGCTCAGACTGAACTTGGTCATGGCTCCAATGTTCAAGGGCTGGAGACCACTGCAACTTTCGATCCAAAGACTGACGAGTTTGTTATTAATAGTCCTACTCTCACATCAAGCAAATGGTGGCCTGGTGGTTTAGGAAAGGCTGCTACACATGCTGTTGTTTATGCCCGTCTTATTACTGATGGTCAAGACCATGGAGTGCATGGTTTCATTGTCCAACTTCGGAGCTTGGATGATCACTTACCACTTCCAGGCATAATAGTTGGCGATATTGGGATGAAATTTGGAAGTGGGGCATACAACTCCATGGACAATGGTGTTCTTAGACTTGATCATGTCCGTATACCAAGGGAACAAATGTTGATGAGGGTCTCACAGGTCACAAGAGAAGGAAAATACGTACAATCCAATGTTCCACGACAGCTGCTGTATGGAACTATGGTTTATGTGCGGCAAACGATTGTAGCTGATGCTTCCTCTGCTTTATCACGGGCAGTATGTATTGCTACTAGGTATAGTGCCGTTCGTCGACAATTTGGTTCACAAGATGGTGGCCTTGAAACACAGGTCATTGATTACAAGACTCAGCAAAGTAGGCTCTTCCCTTTGCTGGCTTCTGCCTATGCTTTTAGATTTGTTGGTGAGTGGTTGAAATGGCTATACACGGATGTGACAGAGAAGTTGCAAGCTAATGATTTCTCGACATTGCCTGAGGCTCATGCATGCACTGCGGGTCTGAAATCATTGACCACTTCTGCAACTGCTGATGGCATTGAAGAATGCCGGAAATTATGTGGTGGCCATGGTTATCTATCTAACAGTGGGCTTCCTGAATTATTTGCCGTTTATGTACCAGCATGTACATATGAAGGAGACAACATTGTTCTACTTCTACAGGTTGCAAGGTTTCTTATGAAGACTGTTGCTCAGCTACCATCTGGTAAAAAGCCTGTTGGAACCACAACTTATATGGGCCGTGCTCAACATTTGATCCAATGTCGTTCTAGTGCTCAAAAAGCTGAGGATTGGTTGAACCCTAGTGTGATACTTGAGGTATTTGAAGCAAGGGCTATTAGGATGTCGATTGCCTGTGCTCAAGACCTTAGCAAGTTTTCAAATCAAGAAGAAGGCTTTGCAGAACTCTCATCTAATTTAGCTGAGGCAGCAGTAGCTCATTGCCAATTAATTGTTGTTTCCAAGTTCATCGATAAAGTCCAACAAGACATACCGGGAAAGGGGGTGAAAAAACAGCTGGAGATCCTCTGCAACATCTATGCTTTATACACTATTCACAAGCATTTGGGTGATTTCCTCTCCACTGGAAGCATCACAGCAAAGCAAGCTTCACTTGCAAATGATCAACTT
>V300016263_L3_WHPEAkcfEAAARAA-541_1_paired_trimmed_paired_merged_contig_969
AAAACAGTAAAATTTAGACATGTAAAATTACATTATTGTCTATTTTATTTTTTTGTGTGATAGAAGATTAAATAGTTTTGACAGGAGGGTTTGTTAATGAATAAAGATTAAATAAATATAAAACCGGCTGAGTAATTTTTAATTTCTGGTCAAATCTCTCTGTCAAACTCGTTCAACAACCTCACTGCGCTGCCATTGAAATGATCGAATCCCGATAGGATGCCATAGCTTATTCGCCACTACCAGCGATTCAGTTCACGACGAACTGAGTGAGAGCCAACGGATACGGGTTCGAGCTTTGACTGAGAGAGATTTCAGGATGAGTTCGAATTCGGATTTGGTACGCGCGTTGGAGTCGGTGCTAGGGGTTTCGTTCGGTGGTTCGGTGACGGACACGGTGGTGGTGATTGCGACGACTTCAATTGCGCTGATAATTGGGGTTTTGGTATTGGTGTGGAGGAGATCGTCGGATCGGAGCCGGGAGGTGAAGCGGCTGGTGTTGCCCAAGCCGCTTGCTGTGGAGGAAGAGGAAGACGAGTTTGAGGTTGCGGCGGGGAAGACTCGGGTCACCATCTTCTATGGAACTCAGACTGGTACAGCTGAGGGATTCGCTAAGGCTTTGGCTGAGGAGATTAAGGCTAGATATGAGAAAGCTGCTGTGAAGGTTGTCGACCTGGATGACTATGCTGAGGATGATGATAAATATGAAGAAAAACTGAAGAAAGAGACTTTGGCATTTTTTATGTTGGCCACTTATGGAGATGGGGAGCCAACTGATAATGCAGTAAGATTTTACAAATGGTTTACGGAGGGAAAAGATAGGGGTGATTGGCTTCAACATCTAAGATATGGCGTTTTTGCTCTGGGTAACCGACAATATGAACATTTCAATAAGGTAGGAAAAGTGGTTGATGATAAACTTAGTGAAGAAGGTGCAAAGCGTCTTGTTCCTGTTGGCTTAGGTGATGATGACCAGTGCATCGAGGATGATTTTTCTGCTTGGAGGGAATCATTGTGGCCTGAGTTGGATCTATTCCTCCGAGATGAAGATGATACAAATTCTGCGGCTACTCCATATACAGCTGTAATTCCAGAATATAGAGTTGTTATTCATGACTCTAGTTTTGTTACTTCTTATGAGGACAATCACTTGAATATGGCTAATGGGAATGCTTCTTACGATATTCACCATCCTTGCAGAGTTAATGTTGCTGTTCAAAGAGAACTTCACAAACCTGAGTCTGACCGCTCTTGCATCCATCTGGAGTTTGATATCTCTGGAACTGGTATTACATATGAAACTGGAGACCATGTGGGTGTTTATGCAGACAATTGTGATGAAACAGTTGAAGAAGCTGCAAAGTACTTGGGCCAACCTTTAGATTTGCTATTCTCCATACATACTGACAATGATGATGGCACATCTCTTGGAAGCTCATTACCGCCTCCATTCCCTGGTCCTTGCACAGTCCGCACAGCATTGGCACGTTATGCTGATCTGTTGAATCCACCTCGGAAGGCTGCCCTACTTGCTTTGGCTGCACATGCTGTTGAACCGAGTGAAGCAGAAAGACTTAAATTTTTATCATCACCTCAGGGGAAGGATGAGTACTCAAAATGGATTGTTGGAAGTCAGAGAAGTCTTGTTGAGGTAATGGCTGAGTTCCAATCAGCAAAGCCTCCACTTGGTGTGTTTTTTGCTGCAGTAGCCCCTCGCTTACAGCCTCGTTACTATTCCATATCATCTTCGCCAAGATTTGTGCCCCATCGTGTTCATGTGACCTGTGCTTTAGTTTATGGTCCAACGCCAACTGGCAGAATTCACAAAGGAGTGTGTTCATTCTGGATGAAGAATGCAGTTCCTCTAGAGAAAAGCCATAACAGTAGCTGGGCTCCTATTTTTATTAGGCAATCCAATTTCAAGCTACCTGATGATCCTTCAGTCCCAATTATCATGGTGGGGCCTGGTACGGGCTTCGCACCTTTCCGAGGATTTCTACAGGAAAGGATGGCCCTGAAAAAGGAGGGTGCTCAATTAGGACCTGCACTGCTCTTCTTTGGATGTAGAAACCGCAGAATGGATTTCATTTATGAAGATGAATTGAATAACTTTATGGAAGAAGGTGTGTTGTCTGAGTTAATCGTTGCATTCTCGCGCGAGGGACCAACCAAGGAGTATGTTCAACATAAACTGATGGATAAAGCAGCATACGTGTGGGACCTAG
>V300016263_L3_WHPEAkcfEAAARAA-541_1_paired_trimmed_paired_merged_contig_970
GTCATGCAAGGGCACAACACCTTTCTACCACTATGGTAAAGGACTACTTTAGGTAATAAATTTGAGTTTAAAAAGATACTAATTTTTTAATTAAAAATAATATGGATGCAGAGAGAAAGTTCAATGTAAAAAGAGGTTAGATGGGTTTAAATAAAATTTCTCATTCAGAAACACTCGTTGGAAGGAGACGTACTCTAAATGTAGACAACAGCACTCACGGCACTCGACTGTAGGGGTCCTTCGTGACAATCTCATCGTTGCCGTCCCGTTGGCGCCATATTTCATCGGTGCTGCGCCTCTGGACTCCCTCCTGCCAATGACTCACTCTTTCATACTCCTGTTTGTAGGGCTGCTTGTACAAGCTTTTCTTTAACTTCTTTGGTTGACCGTCAATGTCATGCATGCTTTGTGGGAACGTACTAGTGCTGCTCGTCGACTTTGGGAAGTTGGCTATGCTCGCTCATTAAGGCACCTAACGCGACAAACACTTCCGAATAGCCTTTTCTTTCGGTTCCATACATCTCACTAAGATGCCGACGGGACATCAAATTAATTCTCATCACCCTTTTGAGTCGTAAAAAACCAGAAAATAGTAAATTCTTACACTCTAAATCC
>V300016263_L3_WHPEAkcfEAAARAA-541_1_paired_trimmed_paired_merged_contig_971
TTGGAGCTTTTGTAAGCTAGTTTCAAGTCACTAACTGGTATTTTTGGCGCGTTTCATGTCATTTTAGCGAAACTTGATGGATATCTTCTAAATGTCAGTTAGCTTATCAGTTTACCTGACTCGTGTTTCTGTCCTGAATCGCTGAGGTCGAACCTTCTTCGTGTGAGAGATGAAACCGCCACTGGCAAAGTTCCCGGTTGTGCAATTTATTCTGCTTTTGTACTTGATTTGCTTCCCCAATAAATTACAAATGTATTTAGATTTTAGAAG
>V300016263_L3_WHPEAkcfEAAARAA-541_1_paired_trimmed_paired_merged_contig_972
AGATTCGATAGAAGTTACCTGTACATTATTGTTCAGTCAGTACCACGCATCCAACCCAACAACAGCATGAGAGAGAGAGAGAGAGAGAGAGAGAGAGAGAGAGAGAGATGGTGAAACCGAACTGTATTGGAAATATACTTCTAAAATCTAAATACATTTGTAATTTATTGGGGAAGCAAATCAAGTACAAAAGCAGAATAAATTGCACAACTGGGAACTTTGCCAGTGGCGGTTTCATCTCTGACACGAAGAAGGTTCGACCTCAGCG
>V300016263_L3_WHPEAkcfEAAARAA-541_1_paired_trimmed_paired_merged_contig_973
ATTCATCGCAGGATTCGCAAATGGCACTAACCTTTCTATACTTTTATACCGATATAGAACATTGTAAAACGATTGTAAAGAACAAAGCCAGCTCATGTCAAACTCGCCGGCTGACTCCACGTTTTGATTTGAAGAGTGTTTTTCTGTGCTAACCAACGAACGGCGGGCAATTTGTTAGACAAGACTCAGCTCATCGGTAGTATTAACAGCTTTTGCGTATTCCCCAGAATCTTGGGCTGCAAACTTCTTTCGCAATCCCACCAACTCTTCCCCAGCAGCACATATATATGCAGAAGCTTGCCTGCCGGACAAAGTTGCCCCTTCCATGCTGTCGATATAGTCTTGTTTTGTGTATGAGCCGGCAAGGAAGAAATTCTTCACGGGTGTCTTCTGATCAGGTCTAAACGGATCTTTGCCAGGTCCCTCCCGATAGAGAGATTGCCCAATTTTGACAACTGATGACCAAGTGACTTCCAAACCTTGGGATGATGGGAATAAAGCCAAAACCTGTTTCGTCACTCTTGCTATAATTTCTTCGTTTGGTAAAGGCATGTAAGGATCACCTGGTGTCAAAACGCATTGGAGGAGTGAACCTTGTCCCACAATGTAGTAATCTTCAGGAGAAGTAAGCGCTAGGTCGGCAAAGCAAGAGAAATCTGCATCGGGAGTATATAAGAGATTATCTAATCCCAAAGCTTGCTTCGATTTCCTTGACCGCTCTAGATCTTGTAACTCTGTGACCCAACCATCATATCTAAGTTGCACAGTGACAACAGGAACTCCGACTAGCTCATAAATATTATTGAAAAAATCCAATTCTCTCCATTGAGAAGGAAGCAATCTCTTGATTCCAGGCACATCACATGCTGCAACATAAGCGTCAGCTTTCACAACTTTCTTATTTGTAGCCTTGGACATCGAAAATCCGGCAACATATGTTTCTCCATCAGAAGATTTATCATACAGTATTTCTCTACACCCCCACCTAAGATGAAACCTGCCCCCCTTTGCAATGAAAACCTGCCCCCCTTTGCAATGATATAATCTCTGATGGGGCCACTTAAGTAAACATCTGGCGAACCCTTGAGCATGCGTAGAAGGGAAGCCTCGGTCTTAGTGGCAAACAATGTGAATATAGTGAGCATACAACGAGCGCTAATATTATCACAGTCAATAAACCCAAGTGCATATGCAACAGGATCCCACATCCGCTGGATACTCATTCGCGTGCCACCTTTGGACAAGAACCAATCAGAGAAGCTTATACTATCCAAATTCCGTACATCCTGCAATGCTCCATCTGGATTAACAAGAGCCTTTACAACCGGACTTAAGGCAAGAGCCACTGCATTTCTTGCTTTATCGTAAGTCTTAATCTGATTTGTAGACAAAAATGCAAGAATCCCATGTATTGGTGCTCCAATTGGGAACCGAAAATCAAGTTCACCAATGTTACCCCCTTTGTTTACAAAAGTGTGAGTATGATCCTTGACAAGAAGATTTTCGTCTGCACCCACCTTTTTCATTAATCGGAAAAGATTACTGTAGCAACCAAAGAAAACATGGAGTCCCATTTCAATGTGGTTTCCTTTTTTATCAACAAAAGAGCCCACTTTTCCGCCAATGAAAGGCCTCGATTCATAAATATCCACCTCATGGCCTTGATCCAAAAGCTCAACGGCGGTTGACATGCCCGCGAGTCCAGCTCCGATAATGGCCACCTTCAGCTTCGGACCGCGGTAGAACTCCGGTTCAGGTGGAAACAACCCTTTTGGAGCGTTTACCCTCATGTCAGAAACATTGGTGTCCAAAGAAGAGCGAACCCAGAAGGAGGACGACCTCTTTGTCCTGGCAGGAGTCACCAGACAGCGACCAGTTACTGGAGCTGCCGGTAAAAGAGCCCAAGAAGCCATGGATTCAAGCTTCTAAAAACCCACAACTTCAATTGAGCTCTCCTCTCTCTCCTCTCTCTCTCTCTCTCTCTCTCTCTCTCCCCTCTCTCTAAGCAGAGTACTGGTCTGTGTAAAGAAAGAGAGATTGAAAGAAATCAAACTAGCTAGCTCTGAAGCATATGAGAGAGAGAGAGAGAGAGATGGTGAAACCGAACTGTATTGGAAATATACTTCTTCTAAAATCTAAATACATTTGTAATTTATTGGGGAAGCAAATCAAGTACAAAAGCAGAATAAATTGCACAACCGGGAACTTTGCCAGTGGCGGTTTCATCTCTCACACGAAGATGGTGTGACCTGGAAGGAGAGGCTCTGGCCGTTGAGGTAAGAATTGCTCTGCCAGTTCTGGCCCCAATTTCTTGACAGGGGTTGCCACCCTGTCTTGGAACCCTTGATCGACACAGAGT
>V300016263_L3_WHPEAkcfEAAARAA-541_1_paired_trimmed_paired_merged_contig_974
TGTCAGAATCTCATCTATTTGAGCTTTCGATAGAGAACGAAGACCCATGCCTTTAGGGTCAGCAAACAGTCCAGGCTCGAAGAAAGAGACCTCGAGCCTCTTTTCATACCCTTCAAATCCAATTGCAGAGACCGGTACAGCCATCTCGAATTAAGCAAGCAAATGACGATGCAACAGCAGACGAAGTGATAACAAGCGAGGGATCGAGAGAACGAGAGAAGTAGGAAAAAGAAATAGACTAGAATAACTAGAGTAAGATTGCAGTATTAACGATCGCACGGGGTTACGTTGGGACTTAACACAACTCAGGAGGGCTTCCGAGCGCAGTTAGAGTAAGCAGC
>V300016263_L3_WHPEAkcfEAAARAA-541_1_paired_trimmed_paired_merged_contig_975
CCAAAATAACCTCAACCTCCCCAACCGGCCTTTCGGTCTCGGCCGAGGTAACCCCGCCGCCGCCCCTCCCCACCGACATCCGCGGCTACGCTCTCCCGCGGCGCGACCTCGTCTGTAAAGCCACCCAAATCCTCCTCGGCCGCCAATCCCCATCCGCCATGTTATCAGACCCCTTCTCCGACCTCTCCGACTACCTCACCTCCCTCTCCCTCCACATCACCCCGTCCGAAGCCTCCGAAATCCTGAAATCGGTAACCTGCCCCGACCTCGCCGTGAAATTCTTCCGATTTTGCCCCTCGCTCTCATCTAATTTCCACCACGACGCCTTCACCTGCAATCGAATCCTCCTCATCCTCTCCAAGTCTACCTCCCCCGCCCGGTTCGACCTAGTCCGGTCGATCCTCCGCGACATGGACCGCTCCAGCATACGTGGCAACATCTCCACCGTCAACATCCTTGTCGGCCTGTTCGGCAGCACCGAAGACTTGGAAACCTGTATTGGGTTGGTGAAGAAATGGAATCTCAACATGAACAGCTACACTTACAAGTGCTTGCTTCAGGCCTTCCTGCGCTCTCGCGATTCCGGCAAAGCTTTCGATACTTACATCGACATGCGGCGGCGGGGTTACAAGCTCGACATTTTTGCCTACAACATGCTGATGGATGCATTGGCGAAAGACGAAAAGGTTGAGGATGCACGCAAGGTGTTTGATGATATGAAGAAGAAGCATTGCGAGCCGGATGAGTTTACGTACACGATTATGATCAGAATGGTTGGGAAATTGGGTAAGGGCGATGAGTGTCTCGGGTTGTTTCAGGAGATGGTGAACAAGGGTTGCGCTCCGAATATGATGTTTTATAATACTATGATTCAGGCTCTTGCTCGGAGCAAGATGGTTGACGAGGCCATCATTGTGTTCTCGAAAATGGTACAGAACAATTGCCGGCCTAATGAATTTACGTACAGTGTGGTTTTGAATCTTTTGGTTGCAGAAGGGCAGCTGGGTAGGTTTGATGAGGTGGTGGGGATGTCGAAGAAGTACATGACGAAGTCGATATATGCATATCTTGTGAGGACATTGAGTAAATTGGGTCATGCCGGGGAAGCTCACAGGTTGTTCTGCAACATGTGGAGCTTCCATGACATGGGGGATCGGGATGCATATACTTCAATGTTGGAGAGTTTGTGCAGTGCAGGTAAAACTGCAGAGGCGGTTGACATGCTAAGTAACATTCATGAGAAAGGGATAACTACTGATACTATCATGTACAACACAGTTTTGGCAGCTCTTGGAAAGTTGAAGCAGATACCCCATCTTCACGAACTGTACGAAAAGATGAAACTTGATGGGCCTGAACCGGACATATTTACCTACAACATTATGATTTCGAGCTTTGGTAGAGCTGGGAAGGTTCATGAGGCTGTGACGATATTCGAACATCTCGAGAATAGTGATTGTAAACCGGATATTATCTCTTACAATTCGTTGATCAATTGCCTTGGGAAAAATGGTGATGTGGATGAAGCCCACATGAGGTTTAAGGAGATGCAAGAGAAGGGTTTTAGCCCTGATGTTGTCACCTACAGCACTCTGATCGAGTGCTTTGGCAAGACGGATAGGGTTGAAATGGCATGCAGGCTGTTCGACGACATGCTTGCTCAAGGCTGCTATCCGAATATAGTGACATACAACATCTTGCTTGATTGTCTTGAGAGGTGTGGGAGGACTGCTGAGGCAGTGGATCTATATGCGAAACTTAAGCAGCAAGGGTTGTCACCGGATTGGATTACATACGCAGTGCTTGAACGGTTGCAGAGCGGTTCACATAGGAGAGTTAGGGTTCGTAGGCAGAGTCCGATCACAGGTTGGGTTGTGAGCCCTTTAAGGTGATGAATGGTGTAGATATACCAAATTTTGCATTATTGCTTCTTTGGAGCCAGTTTCCAGTTCCTCCCAAGGCCGAAGCATGCGGCTGCTGCTGCGACTACTCAAGAAACTTGCTTACCACGGAGCTATCACGACCAGGACCCGTTTCGTTCGCGGAATGAGTTACTTGGGCATGAAAATTCATGCTCATTCCTGTGAGATAGAAACTGCCTCACTCGAGTTTTCAACGAAAAATGATTCTCACTTGTGGAACATTACAAATTTAGTCACAGATTCACAAGTGTTGTTGAAAAATTCAATAATTGATGTGGAAGCATGTCTTGTATTTCAGAATTGATGTCTCACTGTCTTTCAGAATTGAACTTTACGTGAACAATGAACTTGTATCGTTGCCTTCCGTAGTCCTCTTATTTCAGAAGCCGTCTCAATTTTAAACGAACTCTCTGAAATTCAACTCGTGTCTCAACGATGCTTTGGTTTTAAGTTCCAAACAAAACTGCGC
>V300016263_L3_WHPEAkcfEAAARAA-541_1_paired_trimmed_paired_merged_contig_976
TACCGTTATTGACAATGTCATTGCGCACTACGATGACATTTTTAGAATAAAAGGAACTGCAGCAAAAGCTGATGTTTTCCACATCTTGTCAGGAATGTGGAAAACACCAGCTGAAAGGTGTTTCATGTGGATTGGTGGCTTCCGCTCATCTGAGCTCCTTAAGCTTCTGGTGAATCAATTGGAACCATTAACGGAGCAGCAATTGGTGGGTATTTACAACCTGCAGCAATCATCCCAGCAGGCTGAAGATGCTCTGTCACAAGGGATGGAGGCATTGCAGCAGTCCCTGGCTGAGACCTTGGCCAGTGGCTCACCTGCGCCATCAGGGTCATCGGGGAATGTTGCAAACTATATGGGTCAAATGGCCATGGCCATGGGAAAGCTAGGAACTCTTGAAGGTTTCCTCCACCAGGCTGATAATCTTCGACAACAAACATTACAACAAATGCATCGTATACTGACTACTCGACAGTCAGCTCGTGCGCTTCTTGCAATACATGATTATTTTTCGCGTCTTCGAGCCCTCAGTTCTCTTTGGCTTGCCAGGCCTAGGGAGTGACGTGCATTAGATTACTCTCCCTGAAGTTCATCCGTAAAGCTAGCTAGTCCCGGAACATAAATTAGCACCATGAAGCCGAGGGCCATACTATATAGATGATGGACTTCAGCTGTTTGGACATCAATATCCTTCAAGGACGTGATTAAGGTGCGTGAAGTCAGATTAACGTTCATAGTCACCATCAAAGTTGTAGGTTATTGTCACTTATGTTTGCGCAGATGTTGTATTCTATGTTCAGAACTGTAGTATGAATAATCTGATGATGTTAGCGATGTAATAGAAGCGAGGGAATAGAATAGTGCTATTGTCGTAGGTTACAGATGTCGATTTATACACCAAAAGTCAGATGATATCGGAGTGAAAAAGGTTTGCATTTTGTTTTTCTTTGACATGTACATATGATGTCTC
>V300016263_L3_WHPEAkcfEAAARAA-541_1_paired_trimmed_paired_merged_contig_977
AAAAACAACACCAGGCCCAGCTCGCTGCATCTGTCTTCTTCTCGAATGTCTCTCTCCGATTCTGGTCCTTGGAGAACAAAACCCTAGAAGCCATTGACACCTTTTCCGCTGCTCAATCCTCACTGATTCCTCTGCAACAAGCCCTTCTGATTTTCATCTCTCCCAATCCCGATAATCACTTGACACAGACATGGATGCTCAGAGAGCTCTGCTGGACGAACTTATGGGCGCAGCTCGTAATTTGACGGAGGAGGAGAGAAGGGGGTACAAGGAAATTACTTGGGATGATAAGGAGGTTTGTGGAGCCTATATGGTTCGATTTTGTCCCCACGATCTCTTCGTTAACACTCGAAGCGATCTAGGACCTTGCCCTAAACTACATGACCCAAAGTTGAAAGAAAGTTTTGAAGAGTCCCCACGGCATGACGCTTATGTGCCCAAGTTTGAAGCTGATCTTGCTCACTTTTGTGAGAAATTGGTGATGGATTTAGATAGAAGAGTAAAGCGTGGGCGAGAACGCCTTGCTCAGGAGGTGGAACCTGCACCAGCACCTCCACTGTCAGCTGAAAAGTCTGAACAGCTCTCTGTTCTGGAGGAAAAGATAAAGAACTTACTGGAACAAGCAGAGGCTCTAGGTGAAGCTGGAAAGGTGGATGAAGCTGAAGCACTGATGAGAAAGGTGGATGTGCTCAATTCTGAGAAGACAGCATTGGCTCAGCCCCAGAATGATAAAGTGTTGATGCTGGCACAGGAGAAAAAAATGGCACTTTGTGAGATCTGTGGTTCATTTCTAGTGGCCAATGATGCTGTAGAGAGAACTCAGTCTCATGTTACAGGGAAGCAGCATATTGGTTATGGCATGGTTCGTGATTTTATCGCTGAGTTCAAGGAATCCAAGGAGAAGGCAAGGGAAGAAGAAAGGTTAGCGAGGGAGAAAGAGGCAGAAGAACGGAGGAAACAGAGGGAGAAGGAAGAGGAGAATAGAAGGAGAAGTAATTCAAGTGATAGGGACAGGTACCGTGATAGAGATCGTGACAGGGAGCGGGACAGATATCGAGAACGAGACTTGGATCGTGAAAGGTCGAGGGAGTGGAATGGCAGAAGTAGTCGGGATGGAGGGAGAGGGGTGGACAGGAGGTCCAAGAATGGAAGAGATGGAGGCAGGGATAGGTACCGTGATCGAAGCAGGTCACGTTCCCCTGTTAGGCACAGTCACAGGAGGTGACCTAGAAGTCCAGTTCGCCCGTATTAATGAATTGTGTAGGGTGATGTCTGAGCTTTGAAATTTAATGAGCTTTTGTTGAGACTACCATCTCCCATTCATCAGTATTATTAGCGGAGAAAATGGTTGAGGTAGGTATAATTTTATTATTGTATCTCATTTTTACATTTCAATTTAGACTTGGGATGAGGCAAATTCCTTTTTCTGTGTGAAACTTCTGTGTTTACACATATGTAAGACATCAGGCCCGAAAATGTGTGCATGATTGACACCGCAGTTGGCGACATGATGGTTTGTTAATCATTTTTTGAGGTAACACGTTTATCGTCTATTTACCAGCACCAGCCCATACAATATTTCCTTCTTTCCATAGGCACACTTTTCCCTTTCTTTTCCGTCCTCATGCATCTGGTTTTCAGTTTTAACTGCTCTGTTTCTAGTGCTGCTTGTTTAACTGGGATGGGGATCCGAAGAAACCAATCGTGAATGCACGGATTGTGTGCTACATTTTCATTCTTCTTGAGGTATTTGGGTCACTCTCCATGCATTCTGGAAATAGTTGGTTTGGCGTCGCCCTTTAATGATTTTTCAAATGGTTCGTTTGTCTGCCCTCTCCTCTCCTCCCCTCTCCATTCACCCTTTAGCTTATCGAACTTTAATGGTTAGATCGGTGCAAGCATTCTTTTCGGTGAGAGAATAATGAAAGACCAGTCATAAAAGTGAAGTTAATCTGTAAGGATTACATTATCATGTGAATAGGTAGATTTGGAGTTCATATTTCTGTCTTGATCACAATTCGGTCCCTGAGAAGCCGCGTATTGTTTCAACGGGCACGGGCATCTGCTTCACCACACCGGGTTGCTATATAAGATATGCCGTTATCGGTGAATGGAGGTAACTGCCAAATCATATTCTGCAGATTAGTGCATTTCTTTTAAAGTTTTGCAGGAAGCGAACCACGATGATTAGGTTGGGTCAAATATCTGTCATGGCTTAGCAATGGTTTTGTGGAGGCGTCCCTATTTATGCTGCTGAACTAGTTACTTTAAATCGAGTTACCAAATGGAACTGAAATGATTGCTTTATGAGTCGTAATTGAATATGTTTTGTATCACTTTTGACACA
>V300016263_L3_WHPEAkcfEAAARAA-541_1_paired_trimmed_paired_merged_contig_978
CCTACAGTCACAGCAACGAGTCTCCTTTGCAGCCGAGGTCATTTGCAGTGAAGGATGAGATATTCTGCTTGTTTGAGGGAGCACTTGACAACTTGGGAAGTTTGAGGCAGCAATACGGACTTGCCAAGTCGGCAAATGAAGTGATTTTGGTGATCGAGGCTTACAAGGCCCTTCGTGATCGGGCTCCTTACCCGCCAAACCATGTCGTTGGCCACCTCAGTGGAAATTTTGCTTTCATAGTATTTGACAAGT
>V300016263_L3_WHPEAkcfEAAARAA-541_1_paired_trimmed_paired_merged_contig_979
TGTCACCAAGGATCAATTGCGTTGGTTGCTCCTCCATTCAATGGAGAGGAAGCAATTGCGATATTATTACTAAGTAAACTTCTTAATTAACTCCAAACCGCTCCTTAATACAACATTATTTTTAAATAAACAAAAGCATAGTTGTACGTTGGTAGAAGCTTAAAATACGACGACCAGAAACTACACGAGAAACACACTCTTATCAACACTCACTCACTTCTTCTAGGTATTTACTGGCTCCTCATGTATGCCTTGCATCCAACGCCACATAAAAACTTCACTTCTTCGAGGAGGAAACGGATACAGATTTAGAAATTCAAGATGACCACGCAGCGCCCTATCAGGACAAAACTTCTACTTTGTGGCTGCAAGAACTGCTGGCCCTTCCACCTTAAATGTTGCACCCCAGATTTCTTCATCAGTAGCAGGCACAGCTGTGATCTTGTTTTTAGGATTCTCATAGCTTCTCAGTCCTCCAACAGACGTGGAGTAGAAACATCCTTGAGGGAAAGAAGCAAGTGACTTGCCACAAGCACCCTTGAGCAGTTCTGCATCATCACCAAAGGCCACATATCCATCAGCAGTAATTCCCCATGAGAGCGGAATCTTGCCAAATTGGTCAGACGCCACGAACACAGTTGAGGTGGACTTGTCAAATACTATGAAAGCAAAATTTCCACTGAGGTGGCCAACGACATGGTTTGGCGGGTAAGGAGCCCGATCACGAAGTGCCTTGTAAGCCTCGATCACCAAAA
>V300016263_L3_WHPEAkcfEAAARAA-541_1_paired_trimmed_paired_merged_contig_980
CAAATATAAATTTATCCTCGGGCAGCCCATAATCTGATCGCTTGTGCCGGCAGCTTGGATCCAACACATCTTGATTTTTCTGCTTATAATCATTCACAAAGTAGCAATGCGGGAGATGAACAATTTTCTCAGAATAAATATGTGCGTAGCGTAAAGGTGAAACGAACTCATCAGTGACTAGATAATCGATGTAATTTGCCCCCGTGGTACCAGGGAACCCCATGTATGAAACCTGAATGGGAGCTGGCTGCATAGCAAATATCTCATTTCTTGCCCCCTTTGTATAGCCATTGAGGTTAATTAAGACTTGTATCTTATCTTCATTAATCATTTTGGCAATCGTATCTGATGACAAAGAAGAGACATCCGTAAAGTGCTCCACTTCAGACTGGATGCGTTGTCTCCATTCCGTTCCATCATTTGGACTCAAGGCATAACAGAAAACCTCAACATTGTCCTTATTATGCATCCCAAACACAGATCCCATAAGATGTGACAAAGGGTGATTACCGAAGTCACTGCTTACATATCCAACCCTTAGTCTCTGAGGTCCACCATTACGCCTTATGGGGACAGGAGCAGGATGGTTGAAGGGAGAAAGTCCAAATCGGGATGCAACTATGGAGCAGTGTGCAGCATATTTACGACTAATTTCAAGTGCCAGAATTGGATCAATAGGATATGCTATTGCGTGGAAAGGTTGCACACTTGGCAGAAGAGACATATTAATCTGCCTCCTGATTATCCCTTCCACTTCAGAAAACATTTTGTCACGATCCTCCCAACTGCATACACACTGTAATGTATGTAAAAGATTACAAGTTGCCTCTGGAAAATCAGTTCGAAGATGCAATGCCTGACTATAGCTCTTAATAGCAGCCTCGACATGTCCACTATCCTTGTAAGCGAATTGCTTCACTGACTCTGCCAATCTCCTTGTATGTGTTGCCCCTGTTGACAAGCCCATCAGCTGCCAAGGGATCAATGCGAAGAACCTCATTGTAGCAAGAAATTGCATCCGCATAGTTCCCCTGTTGCTTATAGATGATGGCAAGATTATTAAAAGGAGCAGACAATCCAGTTGTTACGGTCAATGTGGCCTTATAATATTGAGCAGCAGCAGCCACCATGTTCCATTCCATATAAATATTCCCAAGGTTTGTAAGCGCTTGTGGATGGTTAGGTTGTAAAGTAAGGCATTGATTGTAGCATTGAATTGCTTCATCCACTCTGCCAATGTCTTTCAGAGCATTGCCCAAATTATTGTAAGCCTCCAAAAATCTTGCATCACAGGAAATGGCTTGCTTATAATGTAGGATTGCCAGATCCAGTTGACCTTGCTCATAATACGAACTAGCCAAATTTCCGAAAGCCATTGCATAGTTGGGTCTTGTCTGGAGAGCACGCTGATAACACACGATTGCCTCCTGAGGCAGTCCCAAAGCCTTATAAACATTCCCAAGGTTGAGATACGCATCTGGAAAAGCAGGTTTGAGTTTCACAGCCTCCTTATAGTACTGCAGGGCTCTATTAAGATCACCAGACTCCATGAAAAGACCAGCAAGATTAGACCATGCAATAGCGAAGTTTGGTTGTATACGTATAGCCTCAAGGTAGCAACTGTATGCCTCTTGCACCAATCCCCGTGCCTTCATTAGATTTCCAAGATTACTATGGGCATCAACCAAATGGGGATTTAATGCAAGTGCCTGGCGACAACACTGTGCCGCTTCTTCATGTCTTCCCTTCCGCATGTATGCACTAGCTAAGTTTGACCATGCATCACAGAAGTTGGGACGAAGCTCAATGGCAACCAAATAATAGCGAATAGCAAGGTCATTATTTCCTTTTTCCTTCCAAGCATTAGCCATGTTCCCATAACACTCAGCAAAATGGGGCTCAATTCGAAGGGCTTCTTCATTTTTGGCGATACACATATCAAAGTCATGCAACTGATAATAGATTGCACCCAAAAGCAGGAGATTGTCGGTGCGAATCGGGTTTTTCTCATACACGATTTTGCTATGCTCTAGTGCCTCCTTATAGTTTCCAGCCTTGTACATTTGATGAGCAACAGTCAAATGTGCGTCTTCATCGACTTCACGAGCATCGTGATGAGGCTTGAAAGGGACCAAGCAGAGCGACGACGGCTCCGGCTTGATCCCAAAGGAGTCATCGCGAGCGACGCCGAAGTGAGCCCTGGAAGCTCCGACCACCGCCGGCGGCTGACGAGCCTCTCCCTGAACCGTGATCATCGTGGCGAACCTCCTCCTCACCCGCCCCCGATCACTACCATCCAACTGCGATCGGACTGCCCGCAACTCTCTCTCGAGCTGTCCGGCTCTGCCCCTTGGCTTCTGATTTTTTTTTTTTTTTTTTTTTTTGGAGTTCTGAAGTTTGCAAGAAGCGGCTTTTGTTGGAAGCGCTTTTTGTTTTTCGGTGCTTTTTTGGTGCGGAGAACAGAGCACAACGCGACAGAAAGAGGGGTTTAAATAAATGGTGGAGAAGTGGGGCTGAGGG
>V300016263_L3_WHPEAkcfEAAARAA-541_1_paired_trimmed_paired_merged_contig_981
AATCCAAAAGGAAAAGAAGTTGGGATTCAATTCGGCAAAGCCGTCGAATGTGGGAAAAGGAGAGAGAGAGTGTCCGATACCAGATGGGTTGCCGAAATCGGCTGATGAGCTGGAGGAAGAAGAAAGAGGAAGAATGCCGGATTCACCCTTCACCAGGCTGCTTAGAATCAAGGGGAGGCACCCTGTTTGGTATTCTCAGGCCCCCGACCACGAAACAGATTAGAGCGGTTTAGAATATCGCTTTGTAAAATCGGCTTGTAAAGTAATAAGTTTATATCTTTGTTTATTTTTGTTGGGATTAAGTTCAAGTGCGAAGTTGGATGTGTGTATATGTGTTATTAGGTTTAGGCTTTATAAGTTTTCTTCATCGAGAGTTGAATTAAAGAGGTTTCTTGTAATTTTGTGAGATTTGCAATGTTAAACCTTATCTTCTTTTGTTGCAACAAAAGAAGATAAAGTTTAACATTGCAAATC
>V300016263_L3_WHPEAkcfEAAARAA-541_1_paired_trimmed_paired_merged_contig_982
ATGGCCTTCCACGTGAAGATATTAGCGGAAAGGTCACACCCACTCTGCTGAAGAGCTTGGAGAGTCCTGATTGGAAGGTTCGCTTGGAGTCAATAGAAGCCGTCGATAAGATTTTAGAAGAGGCTAATAAGCGCATCCAGCCAACTGGAACTGCGGAGTTGTTTGGTGCCTTAAGGGGGCGCTTATATGATAGCAATAAGAACTTGGTCGCTGCAACCTTAACGGTTGTTGGTCATGTTGCTTCTGCAATGGGCGCACCAGTTGAAAAGTTCAGCAAGGGCATTCTGTTGGATGTTTTGAAATGTCTAGGAGACAATAAGAAGCATATGAGAGAATGCACTTTAACTGCTTTAGACTCATGGCTCTCTGCTGTTCATCTTGATAAAATGGTTCCTTATATTACAGCTGCTATATCAGACGCCAAACTTGGTGCAGAAGGGCGGAAAGATCTTTTCGAGTGGTTGACAAGACAGCTTTCTGGGTTAAGTGAATTCTCTGATGCTGCTCATCTTTTGAAACCAGCTTCCTCTGCTTTGACGGATAAATCCTCAGATGTTCGTAAAGCATCAGAGACATGTGTTTCTGAAATTTTGAGAGTTAGTGGGCATGAAACAGTTGAGAAGATTTTGAGAGATATTCATGGGCCAACTTTAGCTCTTGTTGAACGATTGAGGCCTCATGTATCTTTTCAAGAATCTTTTGAGTCGGGCAAAGCAATATCGATGGCCCCAACTTCCAAAAGCATTTCAAAGGCTGGAAAGCCTGCTTCCAATGGAGTTTTGAAGCATGGAGCCAAAGCTACTTCAAGGACCATTCCCACAAAGGGATTAAATTCAATGATGTCCGTCCAAGATATAGCTGTGCAGTCACAGGCCTTGATAAATGTTAAAGATTCAATTAAGGAGGATAGAGAGCGATTGGTAGCTAAGAAGTTTAAGTTTGAAGAGCCACGGATAGAACAGATTCAAGATCTTGAGAATGATATGACGAAGTACTTTAGAGAGGATGTGCATAGGCGGCTTCTTTCTACTGATTTTAAGAAGCAAGTTGATGGCCTTGAGATACTACAGAAGGCACTTCCAACCATTAAAAAGGAAATTATTGAAGTATTGGATATACTGCTGAGGTGGTTTGTTTTACAATTTTGTAAATCGAACACAACATGCCTGTTAAAGGTGTTGGAATTTCTTCCAGAACTTTTTGATACATTTAGGGATGAGGCATACATGTTGACTGAATCAGAAGCAGCCATATTTTTTCCATGCTTGATAGAGAAGCTCGGGCATAACATTGAGAAAGTGCGAGAAAAAATGCGGGAGTTGACCAAACAAATTGTGCAGGCATATACCGCTGCAAAAAGTTTCCCTTATATTTTGGAGGGATTGCGTTCTAAGAACAACCGTACTCGAATTGAGTGTGCTGATCTTGTTGGATATTTGATTGATCACCATGTAGCTGAGATTAGTGGACAACTAAAGTCTTTGCAAATTGTTGCGAGCTTGACAGCAGAAAGAGATGGTGAAATTAGGAAAGCTGCTTTAAATACGCTAGCTACTGGTTATAAGATTCTTGGTGAGGACATATGGAGATATGTTGGAAAGTTAACAGATGCTCAGAAAAGCATGCTAGATGATCGATTTAAGTGGAAGGTTCGAGAAATGGAGAAAAGGAAGGAAGGAAAGCCAGGCGAAGCTAGGGCTTCTCTGAGGCGTTCTGTCAGGGAAATTGGGCCGGATGTAGCAGAGCAAAGCGGGGAGGTTGCACGATCTGTTTCCAGTCCAACACTTTCTAGGAGAAACTATGGCCATCCTGAGCCTCACATGGAGAGGCAGCTGGTGCCACCCAATGTACTCACTGGGGCCAATGGCCCAACAGACTGGAATGAAGCTTTGGATATCATTTCTTTGGGTTCTCCTGAACAGTCAGTTGAAGGAATGAAAGTAGTGTGTCATGAGTTGGCACAGGCGACTAATGATCCAGAAGGCAGTGCTATGGATGAACTAGTGCGCGATGTAGATAGACTGGTTTCTTGCTTGGCAAATAAGGTAGCAAAGACTTTTGACTTCAGTTTGACGGGAGCTTCATCTAGGTCTTGTAAATATGTCCTGAACACTCTTATGCAGACATTTCAAAATAAAAGACTTGCTTATGCTGTCAAGGAAAGTACTCTTGACAGTCTAATCACTGAGCTCCTACTGTGGCTTTTGGATGAAAGGGTTCCCCATATGGATGATGGCAGCCAACTCCTGAAAGCCTTGAATGTTTTGATGCTAAAGATTCTGGATAATGCAGATCGGACTTCGTCCTTTGTTGTTCTCATCAACCTCTTACGCCCTTTAGATCCCTCAAGATGGCCATCACCTGCTTCCAATGAATCATTTGCTTCCAGAAACCAGAAGTTCTCTGATTTGGTTGTCAAATGTTTAATAAAACTTACAAAGGTTCTTCAAAGCACAATATATGATGTCGATCTGGACCGTATCCTTCAAAGCATCCATTTATACCTACAAGACTTAGGGATGGAAGAGATTAGGAGAAGAGCTGGTGCTGATGACAAACCATTGCGTATGGTGAAGACTGTTCTACATGAGCTTGTGAAGCTTCGTGGAGCTGCAATTAAAGGTCACCTTTCCATGGTTCCTATAGACGTAAAACCGCAGCCAATCATTCTTGCCTACATTGATCTTAATCTTGAGACTTTAGCTGCGGCAAGGATGCTGACATCAACTGGGTCTGGGGGCCAAACTCATTGGGGTGATTCAGCAGCCAACAATCCTTCATCTGCCACACATTCTGCTGATGCACAGTTAAAGCAAGAACTTGCTGCCATATTCAAGAAGATTGGCGACAAGCAAACTTGCAGCATTGGTCTATATGAACTATACCGCATAACCCAACTGTACCCAAGAGTTGATATATTCTCTCAACTCCAAAATGCTAGTGAGGCTTTTCGGACATATATTAGAGATGGTTTGGCGCAGATGGAAAAGAATGCCGCAGCTGGAAGGACGCCTTCAAGTTTGCCAATGCCGACTCCTCCCCCTGCTACTCTAAATGCTTCTTCTCCTGAATTTGCACCCCTGTCCCCTGTTCACACAAACTCTTTGGTTGATTCAAAATCATTAAATGTGAAATCCGAACCAACTAGCTTTAATCTACCTCCATCATATGATGAAGAAAACAGGCTTAATAATGCCATTACTTCTAGAGGTCTCACCGAAAACTCATTGGTAGACCAAAGGAATGAGAGATATATTGGTGGAGTGACCAACGGAACCTTAGATGCAATTAGAGAGAGGATGAAGAGCATGCAATCGGCAGCGGCTGCTGGGAACACGGATCAAGAAACTAGGCCATTAAT
>V300016263_L3_WHPEAkcfEAAARAA-541_1_paired_trimmed_paired_merged_contig_983
GCAGCGAAAGGTCTTCGAGCTCTGCTTTCCATCTTGAAGTAAAAGAAGGCATGGAAAGCGACGAGGAGATCGGAAGAGTGCCGGAAATCGGCGGCGAATCGGCAGGAGCGTCGGCTTCCGCCCGGGAAAACGGTTCGTTGGCCGGTCCAGACCAGGTCCAAACGGCTGGTGAGAGTCAGAGAAAGAGAGGAAGAAATCCAGCAGACAAGGAAAGCAAGCGGCTGAAAAGGTTGTTGAGGAACAGAGTTTCAGCACAGCAAGCAAGGGAGAGGAAGAAGGCATATTTGAATGATTTGGAAGTGAGAGTCAAAGAATTGGAGCAGAAGAATTCTGAGCTTGATGAGAGGCTTTCCACTTTGCAGAATGAGAATCAGATGCTTAGACAAATATTGAAGAACACAACAGCAAGCCGGAGAGGAGCGGGTGGTAGTGCAAATGCGGATTGATCCTCGTAGGACATGGAGAGGAGCAGATGGTAGTGCAAATGC
>V300016263_L3_WHPEAkcfEAAARAA-541_1_paired_trimmed_paired_merged_contig_984
GCCGGTACATTGTTACCTCAAATGTGAATCGCATATAGTTTATTTTCTATTTATCTAGGATTTTTCTAAATGGGTTTTTTATAACCTTTTTTTTGTTAATAGACTACATGTATAACCTATCCCTAAAAACTGGCTGGTAAGGAACACCTAAACAACTTCAAGATATGTTATCTTTTCGAATTGGTTAACATTTGACCATGCTTCTGTACCCAACGTCCTTGTTATAGTTAGCTCACTTTATAAGCATTGGTCTAATGATCTCCCTTGCTTTCCTTTGGGGCAGCTTCACTCTTCCATATGTATGCAACAACTCGATAATATGCCCGTACGTTATAACGACCATATTAATCAACAGATAGATTGCTCGATCCCATAAATATAATACGTTATTTTAAATTGATGTGGAAGAGAAATGCTCAATTACGTGGTGTAATAGCAATGATTTACTATTAGACTAATAATTGGCTGTCCATATCCAGAATTTATGCAGTTACTTAATAGTCATGTTAACGGTCAATAAAGATTATCAAGTTAAAGACATCACGCACACGTTACCTCTAAGGTATGGAGTATCCAAAATTCCATGGCAAACCTAGCTCTCGATGCTTCCCCAAAATGAAGAAACACATGCACTTTACATCCAGCACACAATGTGGTCCCGCACTGTCCCAGTTCACCGCACCTCCCTCGCAACCCTCAACACCGTCCGTTCGATCAAAACCCAATCCAACGGTCACCAAACCTCCACGCTCCCTACCTTCAAACCTTTGATTATTGCCACACCTCATGGCTCACAACTCTCCACGCTCACACTCCCACAACCCTCAGATCTGCACAGCCTTTGACGGCTGCAAATCCACCTCTCTCTGCTATTTACTCACTCAAACATTATTGTCCCGCTCTTTTAAATTTATTTCGGCAGAAAGAAGCCGCAGAAAATTCGATTTTATTTCTATCCCTGTTGGATTGGATTTAGCAGAGAAAAATGCAAGAGCAGGCGACGAGCTCCCTCGCTGCGAGCTCTCTGCCTTCCAGCAGCGAAAGGTCTTCCAGCTCCGCATTTCATCTTGAAGTTAAAGAAGGCATGGAAAGTGATGAGGAGATCAGAAGAGTGCCGGAGATCGGCGGCGAATCGGCGGGAGCGTCGGCTTCCGGCCTGGAAAACGGCTCGTTGGGCGGTCCAGACCGGGTCCAAGCGGCTGGTGAGAGTCAAAGAAAGAGAGGAAGAAATCCAGCAGACAAGGAAAGCAAGCGGCTGAAGAGGTTGTTGAGGAACAGAGTTTCAGCACAGCTAGCAAGGGAGAGGAAGAAGGCATATTTGAATGATTTGGAAGTGAGAGTCAAAGAATTGGAGCAGAAGAATTCTGAGCTTGATGAGAGGCTTTCCACTTTGCAGAATGAGAATCAGATGCTTAGACAAGTATGTCTATCATTACCCATTATCATTATGGTTTCAGTCTTTCACAGCACGTTACTAATCCGTAAAGGGTGACAACGACAAGGAGTCCAATTAGTAATATCACCATCTGACGGTCAGATATGTGTTTTTGGACGTGAACACAGATGGTTACAACATATCTAACCGTCAAATGGTGATAATATTAAGTACTTCTACATATTATAGTCAGATATGTTGCGTCCGCATAGTTAGCAATCTGAAATCGGAATCCAACTCCTTAAATCAGATTCCATTTCTTAAAGTTAGTGATGCTAGGTGCATACAAATATATGTTTTCAATCAACATAGAATCACTAGTTGGAATGTGTTTATATGTGACAAAACAATTGGATATGGGGTACTGTGGGAAAGGAAATTTGATGGGATAAATGTACAGTTCTGTTGGGGAGGGCCTTGGTATCACCTTATCACTTGTTATAAAAAATGGAAAGTGTAATGAATGGGGTAGGGGCTGTGGGGTCTACCCCACCAAATCCATTACTTTGCTTTGCTTGATAAGAAAGAAAGTTGCAGAGGCATGGGGAGTTTATGGAGTAGAATTATAATGGTGCCAAACTCCCTTTGGTCCACTGACTAGTGGCTTCAAATTTATCCCAGTTAACATGTTTCATGTAGTTTACAATGGTAATTCATAGTAATATGTGATTTTACTTAACAGTAAAAGATTTTTTCACACATTATACCATGTTGGGACAGCGCAGAAATGTTCCGGTGCTTAGAGCCATATGGTACTCTTTTTGCTATCCAATTCACAAGCTATACACATGCCATTTTGCAAAAGTTTAGACGGCTTGGAACATCAATAGGAGTCCCAAATTCTACACCTTGTCGTTGCTTGAGTTGGAAAGTATTGAGTAGTGCCCAACTTCTTAGCATGATCCGAAAGTGTTGGTCGTTCAGAAACCCTGACTGAGTTGAAAACAATCCTAGCAGAACTGCCACTAGGCTTATGCTTTTACTGAAAGTCTT
>V300016263_L3_WHPEAkcfEAAARAA-541_1_paired_trimmed_paired_merged_contig_985
GATTCCGATCGAAGCGTCTTCAATCCACAAAAAGGGATATGTGGCACCAAGTGCCTCGAGTTCTCCACAGCAGAGATAATAAGTAAAAGAAGACAATGGGAGGCTGCTGCTGCTGTTCTTCCAAAGGAACGGAGCTAAATGCTGCACCAACATACTATTACTTTCCAAGGACATCGGATGAGCATGTTCCTTTATCGTCTCGCCAAGGAGGTGCCTCTGCAGTCTCTACTGGGCTCCTAGTTGATACAAATTTGGATACATCAATACCTGACACTTATAGACCACCTCCTGCCCCTATTCCATATGATGTGGCTATAGAGGATCCTCATACTCCACCATCGGTGCAAGAGATTTGTGGCAGCAAGAGTGAATCAGCATTGCAGACAGCAACAAATTCTGATTCTGTTCAAGAAGCAGTTGGTGGAAATACCCGAGAAGTTTCACCCAAGTGTGAAGACCTGAAGGGTGCGGACTGCAAAGCCCAAACTGATTCAGAACTTGATCCGTTGAAGAAGTCAGAAGTTGAACTTGCGAAATCAGTGGAATCTATTACTTTAACAACGGAGGAAGAGGATCTTTGTCCCACCTGTTTGGAAGAGTATGATCTACAAAATCCAAAAATTACCACAAAATGCGATCATCATTTTCACCTTGCTTGCATTCTTGAATGGATGGAACGAAGTGACACATGTCCTGTGTGTGATCAGGAAATGATATTTGAGCCTCCAATCTAGTATCATCCAGCAATTGAAGTCCAGTTCTCTCCATTTTGAAGTACGGTTTGAGATGCTGAGGTTACAAATGCACGAAGGTTTTTATTTCCTCCTATTCTGTGCTCACGGTTAGGTGCCAGTCACAGATATGGTTGGTTTTTGGTTTTGTTTGTGGAGCTATGCTCGTTCAAATGCAGTGCCCTCGTGCATTTGATTCCTTTCAACTCAATGATAATGAAAAGGAAGAGGGGTTAGAGTTGACACTGGCATGAAATTAGTATTGAACTC
>V300016263_L3_WHPEAkcfEAAARAA-541_1_paired_trimmed_paired_merged_contig_986
TAAATAATCTGAAAAACCAATATGAGCCTTCCATCACCTTCCATCTTCCATTACACTAAACGACTCCACCACCAGCAAACGGACCAGTAATTTGATGCCATTTATGTGACAAGGGAGAGAACAAAAATCAGCAGCACACATATGACCAGGCTCACCACAAGAAAACAAGGAAGAAACTATACTCTGAAAAAACAGAGAACAATGCGTTCACCCTTCTTGTTTGGAAACTAACCTGCCATTGTGGACAACGACTCTGACTACTATCCCCGTCTTCAGTAACTATTTTAACCCATGTCATTCATTCTATCATTCATAATACTTTGCTCTAAGATCTAAGATGTATGCACTACAAATAGAAAATTGAGTTCAATACTAATTTCATGCCAG
>V300016263_L3_WHPEAkcfEAAARAA-541_1_paired_trimmed_paired_merged_contig_987
AGGTTTTCATAAAACCTATCACCAACTCGTCGTTATATACATAAATAATCTGAAAAACCAATATGAACCTTCCATCACCTTCCATCTTCCATTACACTAAACGACTCCACCACCAGCAAACGGACCAGTAATTTGATGCCATTTATATAACAAGGGAGAGAACAAAAATCAGCAGCACACATATGGCCAGGCTCACCACAAGAAAACAAGGAAGAAACTATACTCTGAAAAAACAGAGAACAATGCGTTCACCTTTCTTGTTTGGAAACTAACCTGCCATTGTGGACAACGACTCTGACTACTATCCCCGTCTTCAGTATCTATTTTAACCCATGTCATTCATTCTATCATTCATAATACTTTGCTCTAAGATCTAAGATGTATGCACTACAAATAGAAAATCGAGTTCAATACTAATTTCATGCCAG
>V300016263_L3_WHPEAkcfEAAARAA-541_1_paired_trimmed_paired_merged_contig_988
TTACTTGCCTCTGAGTTTCTAAGTTTGGCAACCCATACAAGTTTTGGCACCAAACGGACGAAAGCATGTCACACAGATTGAAAAACACAACATTTTCGAACACAAACGATACATAGAAATGGCATGCCACTAATTTACATTATAAAGAAAACTCATTTTCGCACACCCGTTTTCTTCTCCCGCAGTCCTCCCTTTGTTTCACATTTGGATTGAATAAATCACAGGAGAATCAACGGGTGTGTAAAAATCACTGCTCATTTAAGAATCTTAAGAATAATGCTACTAATCATTCACAGGACGGCTAATGTCTATTCAAATCTTTACTCTTTAGCCCTATCTTCGGATGGCCAAATAATGCCAGTCTCACAGGGTGCTCAAGCAGTTAATCCTCAAATGACAACAATAATGCATGACTTTTGATAATTTTTATATGACATATGACTTAGACATAAAAGATAAACAGCTTTCTAATGTAACACGTTACACATACACCTCCATGCCGATAAACTTAGACGATTGACAGAGAGGGCAGACGCTGAGCTTACTTTCACAATCTTTACACAGGCAGAGATGCTTACAAGGCAATAGAAGCATGCACACTTCATTGACTCGACAGGCCTTGCAAGTCATCATCTCTTTCCCGTCATTATTCTCCTTGCAAAACATATCCAAATTGATTGAACGCCCATTGCAGCAAGAAGCTGTATCATCTACCTCACTGTCACCACATCCTTCTTTACTATCTCTACTTTGAGCATATACGTGCTGAAGATTAAACCTTAGAGATGAGATCATGTTTTCGTTGCGCCTGGCTATCTGTTGCCAAGCACCTGCTTCAACAGCCAACTGTTCCATTCGCTCTTCAAGCTCCATATTCTTCTTGTTAATGCTCTCCACTTCTGCTTCTTTCTCTCGCAGCTTCCGAAGAACTTTGTCTTCCACAGCTGAGAGAGTCTGAAGCTGGGTGGCTTGGACCTTGTCCAGGATAGTTTGCCGCAATCGGTCACCCTGGGCCTTGAGGAATCTATCAATCTCAGCATCCTGTCGCTGTAGCTCAAGATCAACATCATCGCCGATAACTGACAGCAGTGATGAGTCCCCCGTAGAAACCATTCGAGTATTGTCAAGGGACAAACCCAAGCCTGTGGAGACCGATCGCGGTTGCAGGAAATCAATGGACGATATCTGCGAGTTGTTCTCCAGGAAATCCTGTTCCTTTAGCTTTTTCCTTTTGGATTCAAAACCGTAATGCCACTGCAAATCAGCGCCATTATCGCTGCCATCCGTTGCAGCCACGGGACCAGGCGCAAACCCTTCTACATGAAAGGGCGGAACGTAAGGAGGATGCTGCTGGGGGTGATCCTGTAAATTTCCGGGGTCATAATAGGCCACCGC
>V300016263_L3_WHPEAkcfEAAARAA-541_1_paired_trimmed_paired_merged_contig_989
TTCCGGGGTCATAATAGGCCACCGCCGGCGACATCTGACCGTCGATTGTGTACAAATTTCTGAAAGACTTGGATTGTTGCTGTTGTTGTTGTTGTTGGGGTGGGTAGTGCTGTTGGAAATGGTGCCGGGGAAGAGCCATAGCTTGTGAGGTTTTAGAGAGAGAGAGTCTCAGAGAGTTTTAGAGAGAGAAAGAGAGTTCTTTTCTCTGAGGAGACAGAAACGAACAGAGAGAGAGAGAGAGA
>V300016263_L3_WHPEAkcfEAAARAA-541_1_paired_trimmed_paired_merged_contig_990
TTCCGGGGTCATAATAGGCCACCGCTGGCGACATCTGACCGTCGATTGTGTACAAATTTCTGAAAGACTTGGATTGTTGCTGTTGTTGTTGTTGGGGTGGGTAGTGCTGTTGGAAATGGTGCCGGGGAAGAGCCATAGCTTGTGAGGTTTTAGAGAGAGAGAGACTCTCAGAGAGTTTTAGAGAGAGAAAGAGAGTTCTTTTCTCTGAGGAGACACAAACGAACAGAGAGAGAGAGAGAG
>V300016263_L3_WHPEAkcfEAAARAA-541_1_paired_trimmed_paired_merged_contig_991
AGTGGCGGGTGATAGTTGCTTGCTTCAACCTCTAGCCACTGTTCCACAAGACCTCTTTCCTCAATTGTCTTTCCAAGTAAATCAGTCCCCTGGGATTTGTATTTTTCGGCATAGTACCTTATGATTGCGCGTGATTCTGCAAATCAAATTTGGACAGTTTTATTACAGAACTTGTTAGGTCACTACACTTATGCAGAAGAGAAAAAGGAGAACAAGGTTTTCATCAAACAATTTACACAAAAACTTCTCACTGCCGAAACATAATTACTGGGGTGAATACTACATAACAATGGCAACAAAGTAATCTGGCTTCTGATCTGAAAATCAATCACACTCCAACTGAAAAAAGCTGCAAGATCGATGCGGTTTACGGCAAACGATATATGAAGTTAAGAATATAACATGCTACACTGTTTATCTATGAAAAATTTCCTGCGATATTTCACAATTTTCAACTAATATCTGTAACAAAGAAAACACAAACATTATTAATCAAATTAATATTTATCTGCAAACAAGAAAGGATAAAACTTGACAAACGTGGATTCAAATTCAAAAAGAGGCATACCATACAAAGTATAATCCCCATCTTGGATA
>V300016263_L3_WHPEAkcfEAAARAA-541_1_paired_trimmed_paired_merged_contig_992
AACTGTTAACAATGAGCCCTTCTCCTTCCCTGTCGATCCCTCCCTGCTACAGGTCTCCTGGGATCTTGCTGCATGCACCAAGAACCAGAGGCCCTTTTCCCTTTCTGTGCAGTCAAAGCAGCAGCTTCAGCAAAGACCAAAGACAAACCCACAACTGCAAAGGGTTGAAATTTATTCGGGGGAAGAAGCAGTTGAAGGATCTCAGCACTTGGGGCATTGGAGGCCCTTGCAATTATTTTATCCAAGTATTCGATCAGACCCAACTTGTTTCTGCTATCAGATTCTGCCGTGAGCACTCAATCAGGTTCGTTGTCATTGGTAAAGGCTCTAACTGTTTGTTTGATGATGTGGGTTTTGATGGTTGTGTAATATTGAACCGGATCGAGTTCTTGGAGAAGAAGGAACCTGGTATATACAGAGTTGGAAGTGGCTTTCGATTTAACCGGTTAGGGGTGCAATGCTCCAATGAAGGATTCACAGGACTCGAGTTTGCTGGAGGAATTCCTGGTACTGTGGGAGGAGCTACTTATATGAATGCTGGAGCAAACGGGCAGGAGACTGCTAATGCTATACGTAGTGTTGAATTTGTAACAATGGATGGGAAGTTTCTTAGGTTTAGCAGGACTGATCTCGTTTTCAGGTATAGGTCATCGCCATTTCAAGTGATGGAAGAATTGGCAGCCATCATTGCTGTTACGTTTGAACTGCAGCATTCGGGATCAGCAAAGAGAAGGCAGCATGAATACATGGAAAGGAGAAGAATGTCTCAACCGGTTGGGGAACAAACCGCTGGTTCGGTCTTCCGCAATCCATTGGATATGGGAGTTGCAGCAGCTGAGTTGATTGAGAAAGCCGGGTTGAAAGGTTTTAGAGTGGGAGGGGCAATGGTATCCAAAGTGCATGCAAATTTCTTCAAAAACTGCGGTGGCTCAACCTCTCAAGACATGCTTCACCTCCTTGCTCTAGTGAAGGAAAAGGTTGATCAGAAATTTGGCGTGCAACTCAAGGAAGAAATCATATACATTCATCCGGAAATAATCGATGTGGACGGAAACAAAGATAGATGACTTGTGAAGACGCAACATATGTGTACTGCTGTTAAAAACATTCATCCAAATAAACAAGATTGGTGCAACTAAGACATCTATATTCAATCACGTATCACCCACAAGCTCCAAAACATCAATATATATTTTACTTATACACGCGATGCGGAGATTCGAACCTGAGACATCCGTCACTATTGGAAAGATAAGTAGCGTTAGAACTAATTTGTAGTAGCTTTACTTGATACATGTTGAAGTTTTACTTATTGTGCTTTTAACAAGTCTCCGTTGCAAATGTCAAACTGCCACTTCAAAGGAACATTTACCGACACCGCAGGACAGGACTCCGGTCACACACGACCAATCTCAAATTCAAGTTTGTTGCATGTAAAACTCAAAATGTCATACAGGATACATTGTGAGTTAAGTTCTGCCAATTCAGGCCGCCTAAGATTCCTCAAACTTCGACCCATTCTTCATCGGTTCCTCGACTAGTATTCCAGTTAATGGTCAGGAGCACAAGGTAGGAGGAGGGATCGAACCATTTAGATCCTCCTCCACACCCTGAAACATTATTCTCTTACGAAAACAAAGAACAATGCGAATGTGCATATTTATTGCATGCATATTGGCATTACGTACAGTAAACGAAGAAGCTGCATAGAGTAGTGCTGGTGTCGCCAAAGGACGTCTACCAAAACACAGCATACACTTCCGTTTTAGGTACGTTCTTGATGATAAACAGCCTGTCGTCACTACTCCAGCAAGCGCTTATGCTTGCACCATCCAATAGCTATCACATATAAGAATATGGTCCCGCCAGTGCTGCCACCGATAGTCCAGAGGAACTCTCGCATCCCTGCTTTGTCTTTATCAAACAGCTCAATTTGGATATTCATGCCGAAGACACCAGCTACAACAACAAAGGCACTCACAACGAGGGTTGCTGTTGTCAACATGACCCCCATTTGCAGGAGATGGTTCTGTTTGTCATCCAACATTATGTTGATGTAATCCTCCGTGTCGTCAACATACTCCCTCAACGTGGATAGCTTGTTTAGTGTACCATCAATCTGCACAAAATATGCCTCCAAAAGCATTTCAAGCTCTTCTACATCAAGGACCTTTCCCATAGCACTATGTGAGGAGCTAGTTGTGGTCACATGGCTGTCCCTTCTAAGATATTGATGCCGGTGGTTATCACTGTTTTGAGGATCACCATCAAAATTCAAGGGATCCCCACCAGCTTCCGTTGAAATTTCAGTTGGACCCCTGTCATCCATGTCTGATCGTGGAGCTTCAGGATCCATGTCATCTCTCTCACCCAAGGAGGAAGTGGACGAATTTTCAAGATGTTGCTGAACCAACTTGTCAGTTAGATACATTTCCGCCATATCTTCGTCATCATCAAGCAAGTGTTCTAGTTCATCCCTCACCTTCTGAACACGGCCGGTAATTGCAACCAAGCGACTCTTGATTTGGCGGACGCGTTCTAAATTGAGAGTACTAATCTTTGAAGTGAGCTTATCTAAAGCTGGATGAGCTTCTTGTTCCAATGTCCGTGCTTCATTCTCTAAGACACTGCAAGCAGCCTCAAGGCATGCCTCCAATGCAACAAACTCAAAAGGCAGGACCTTCAAACCATCACGATTATCCTCCAGACCTTGCTTCCCAGTTGCCTCCCCTTCCCCATTTCCACCAGCCGCTCCTCTCACCTGTGCATCTGCCTCTGCTTCTTCCATGCCATACCAATTCGATTCTTCGCCATTGCCCTCCTGGGTTTTTGCGGGTTTGGTGGAGGCTTGGTGGTGGCGCAAAAGCCGCCGCTGAAGCTCCTCAATAAATGGAGTCACAGAAGGGTCTCGGGAATTGAGCAGCAGGACCTCCTGGGCGGTGATGATGGCCTTGATGTGCTCCAAGTTGATCACGATAGCTCGCTCTCGACCCAGAACCGTAGACGGGTATGAAAGAAGCGGGTCCAGGATCCGAAGGTCCCGAGCGGGTAGACCTGTACGCCGCATGATGGCGTGCTTGCCGACCTCTACCACCTGGGCTTGCCCGCTCGAGTCCAGAAGCAACCATGGCCGCACGCCAAGCCCCTTCTTCCGTAGACCGCCGGCCACAGACATGCCCAGGCCGGGCATAGTGGGTCGGGTTGCGTCAGGGTCGTCCTCAGCTGGGGCTGTGCCCTTCTTTGATGGATGGTTTGTGGGATGAAGGACTCTCATGGCTGTTAGGGATTGGGATTTGCGGGCCGATCCCTCCTCTCTCTCCTATCTCTCTGTTTTGCTCTTTCTCATAAAGATGAGACACCGTTTTTATCATGTGTCACTTTCCTAGTTGATTGCATGCCCCGGTGCACAAGATTTGATGATTTTGGGTTT
>V300016263_L3_WHPEAkcfEAAARAA-541_1_paired_trimmed_paired_merged_contig_993
ATATTGTTGTATAGAGAAAAAAAAAAGATAAATTCCATAGGAACATTCGCCTTTCTCCATTACACGTACAACTGTTGAACACCAACACAGTAAGACGAAACTCCGGCCACATTCAAGTTTTTACATATATACATGCAAAACTCACAATGGCATACCGGATGCATTGTGACTCGAGTTCTGCCAATTCAGGTCGCCTAAGATTCCTCAAACTTTGACCCCAATCTTCTTACCAGCTAACGTTTCCTCGACTAGTAATCCAGATGATAGGAGGGATCGCACCTTTTGGATCTCTACACCCTGAAACATTATTCTCTTACAAACATAAAGTACAATGAAAATGATGATATTTATTGCATGCATATTTGCATTACATAGGGTAAGCGAAGAAGCTGTACACAGTCGTGTTTGTCTAGCCGAAGTACATCTACCAGAGGCAGCACACACTTCAGTTTTAGGTGCGTTCTTGATGATAAACTGCCAGGCCTCACTACTCCAGCAAGCGCTTATGCTTGCACCATCCGATAGCAGTCACATATAGGAATATGGTCCCGGCAGTACCGCCACCAACTGTCCACAGGAATTGTGGCATCCCTGCTTTTTCTTCATCAAATAGGTCAATATGGATGTTCATGCCCATGACACCAGCTACAACAACAAAGCTACTCACAGCCAGGGTTGCTGTTGTCAACATGACCCCCATTTGGAGGAGATTGTTCTGTTTGTCATCCAACATTATGTTGATGTAATCCTCTGTGTCGTCAACGTACTCCCTCAGCGTGGATAGCTTGTTCAGTGTACCATCAATTTGCACAAAATATGCCTCCAAAAGCATTTCAAGCTCTTCTACATCGAGTTCCTTTCCTACAGCACTATGCGTGGAGCTAGTAGCGGTCCCAAGGCTGTCCCTTCTAAGAAATTGATGCCGGGGGTCATCAGTGTTTTGAGGATCACCTTCAAAATTCAAGTGGTCCCCACCAGCTTCCATTGAGATTTCAGTGGGACCCCTGTCATCCATGTCTGATCCTGGAGCTTCAGGATCCATGTCATCTCTCTCACCCAAGGACGAAGTGGACGAATTTTCAAGATGTTGCTGAACCAACTTGTCAGTTAGATACATTTCAGCCATATCTTCATCATCATCAAGCAAGTGTTCTAGTTCATCCCTCACCTTCTGAACACGGCCGGTAATTGCAACCAAGCGACTCTTGATTTGGCGCACGCGTTCCAAATTGAGAGTACTAATCTTTGAAGTGAGCTTATCTAAAGCTGGATGAGCTTCTTGCTCCAATGTTTTTGCTTCATTCTCTAAGACACTGCAAGCAGCCTCAAGGCATGCCTCCAATGCAACAAACTCAAAAGGCAGAACCTTCAAACCATCACGATTCTCCTCCAGACCTTGCTTCTCTGTTGCCCCACCTTCCACATTTCCACCAGCAGCTCTTCTCACTTGTGCATCTGCCTCTGCTTCTTCCATTTCATACCAATTCGATTCATTGTCATTGCCCTCCTTCTCCTGGATTTTCACGGGTTTGGTGGTGGCTTGGTGGTGGCGCAAAAGCCGCCGCTGAAGCTCCTCAATAAATGGTGTGACAGACGGGTCTCGGGAATTGAGCAGCAGGACCTCATGGGCGGTGACGATGGCCTTGATGTGCTCCAAGTTGATCACGATAGCTCGCTCTCGACCCAGCACCGTAGACGGGTACGAAAGAAGCGGATCCAGGATACGAAGGTCCCGAGCGGGTAGACCGGTCCGCCGCATGATGGCGTGCTTGCCGGCCTCTACAACCTGGGCTTGCCCGCTGGAGTCCAGAAGCAGCCATGGCCTCACGCCAAGCCCCTTCTTCCGCAGCCCGCCGGCCACCGACATGCCGAGGCCGGGCATTATGGGTCGGATTGGGTCAGAGTCGTCCTCCGCTGGGGCTGTGGCCGACTTGGATGGGTGGTGATTGGGATGAGGGATTCTCATCACGGCGGTTGGGAATTGGGATTTGCAGGTCAACCTCTCCTGAATCCCTCTCTGTTTTGTAAGAGCTGGGATGATTTGCTGTGTTCAAGTTTTGCTCTAATTTTGTCATAAAGAATTAAAGATGAGATCAGGGATGGTAGACAAGATTAATATCCCAGACTCAACTGAGGGAGAGATTTTGCAGTGAGCCCAAAATGCAGTGAGGTATTA
>V300016263_L3_WHPEAkcfEAAARAA-541_1_paired_trimmed_paired_merged_contig_994
TTCTTAGCCTCTGCAGAGTTGAAGTTCAACTGCTTTCTTCTGATGCCTGTTGTAGATAAGTTGCCTGCACTGCTTAGAGAAGACTTAAAATCTGCTTTTGAAGATGACTTGGATAATATTTTTGATATCACCAATCTGAGACACTTATTAGGCCAGCGAAAGCGAGATGCAGAAATTGAGATTAAAAGGATCAAGAGGCTCAATGATAAGTTCAGATCACTACATAAGCAGCTTAGTTCGAATCAAGCGATTACTGCCTTTTCCTGACTACCATTGATATCGGAGGTCAAATTCGTTGGATAAGTTCTTTTCTTTTTGATAGTTTGCTTATGATAATGACATGTGTGGTGGCTTAGAGAAGTTTATTGGAACAATCTTACATGTTTATCTGGACAAGAGGATTCTATTTCATTGCGTGGAC
>V300016263_L3_WHPEAkcfEAAARAA-541_1_paired_trimmed_paired_merged_contig_995
CGCCCGATTCGACGACGGCTTCGTCCCACACCCTCACCACGACGCCGCCAGCGAGAAGCGAACTCAGACGGCGCCGCTCTTTCCCGTTATAGGAACGGACTCGGGGTCTTCCCCCTACGACCTCAGCTCCCTCCGCGATCGCACCAAGGACATCCTGAGCGTCGTCGTTTCGCTACTCTTTGGCGTCGGCTGCGGCGCTCTCACCGCCGCCATCATGTTCCTGGCTTGGTCCGTCTTCATCAGTCGCCACGACAGCGGCTCCAGCTCTTCCGATNNNNNNNNNNNNNNNNNNNNNNNNNNNNNNNNNNNNNNNNNNNNNNNNNNNNNNNNNNCTGTGTGAATATAGTGATGACGATGACGGCAAATTGGTAGTTCTATAAGTATCTTATAATTAAAGAAAAATGTTGCCTCTGGACGATGAGAACTTTGTGACTGTGTTGTGGGTTGGCGATCAAATAAGCTTAATTCGTACGCTGTGGTCTTTATTTATCGATTTACGACTTAATTATTGTCATCTCACTCTTTATCTATGTTTAAGTTTCCATTTCAAACCCATGTATTGTTGGCAAAGGTGAAAAGAATGTATTCCTGTTTTATTGTCTTCCTTCAGCTTCGTTCTGTGACACGTCTTCGGTTAGATCCAAGTACTCTAAGTCTTTTCTTAAAGTCTCTTTCAAAGGATATGTTACTGCAATAGCTTGAAATTGTTTGATTTATCAATTCGTAGGTGATACATGG
>V300016263_L3_WHPEAkcfEAAARAA-541_1_paired_trimmed_paired_merged_contig_996
CGCCCGATTCGACGACGGCTTCGTCTCACACCCTCACCACGACGCCGCCAGCGAGAAGCGAACTCAGACGGCGCCGCTCTTTCCCGTTATAGGAACGGACTCGGGGTCTTCCTCCTACGACCTCAGCTCCCTCCGCGATCGCACCAAGGACATCCTGAGCGTCGTCGTTTCGCTACTCTTTGGCGTCGGCTGCGGCGCTCTCACCGCCGCCATCATGTTCCTGGCTTGGTCCGTCTTCATCTTTCGCCACGACAGCGGCTCCAGCTCTTCCGATGACGATTTCGAAGACTTCAGCCCGAAGAAGATGGGGTATGTCAAGATTCCGGAGGTGACCGCTGACTCCGTTTCCCCACCACCGTCGACAGTCAAGGAAGCCACCGCTGTGTGAATATAGTGATGACGATGACGGCAAATTGGTAATTCTATAAATATCTTATAATTAAAGAAAAATGTTGCCTCTGGACGATGAGAACTTTGTGACTGTGTTGTGGGTTGGCGATCAAATAAGCTTAATTCGTACGCTGTGGTCTGTATTTATCGATTTACGACTTAATTATTGTCATCTCACTCTTTATCTATGTTTAAGTTTCCATTTCAAACCCATGTATTGTTGGCAAAGGTGAAAAGAATGTATTCCTGTTTTATTGTCTTCCTTCAGCTTCGTTATGTGTCACATCTTCGTTTAGATCCAAGTACTCTAAGTCTTTTCTTAAAGTCTCTTCCAAAGGATATGTTACTGCAATAGCTTGAAATTGTTTGATTTATCAATTCGGAGGTGATAGATGACCATATAAAAAGAAA
>V300016263_L3_WHPEAkcfEAAARAA-541_1_paired_trimmed_paired_merged_contig_997
TATAGGGACATATTTGTATTTATTCATTTTTTTATCGAGAGAACAATTGCGCGTATTCATGATACATCCAATTCCCAGCTGCTCTACAATCTACGTTCTCTCCTAAAACCAGAAAGTGAATCCAAGAAATTTAAGCGAAAACATAACTTTTGCTTAGTAAAATGATCGAGGGTTCTCCCTTTTTATGAACTTTCGATACAGACTTACCAGCTTCAGCATTAGCGATACAAAACACTATTTTAACAACTGAACAATAATCATCCCCGGCGACATCGTAGACTTGAG
>V300016263_L3_WHPEAkcfEAAARAA-541_1_paired_trimmed_paired_merged_contig_998
TATAGGGACATATTTGTATTTATTCGTTTTTTTATCGAGAGAACAATTGCGCGTATTCATGATACATCCAATTCCCAGCTGCTCTACAATCTACGTTCTCTCCTAAAACCAGAAAGTGAATCCAAGAAATTTAAGCGAAAACATAACTTTTGCTTGGTAAAATGATCGAGGGTTCTCCCTTTTTATGAACTTTCGATACAGACTTACCAGCTCCAGCATTAGCGATACAAAACACTATTTTAACAACTGAACAATAATCATCCCCGGCGACATCGTAGACTTGAGAACCTTGAAAACAACAATGCTCGTCCG
>V300016263_L3_WHPEAkcfEAAARAA-541_1_paired_trimmed_paired_merged_contig_999
GATTCAACATCTCTTGTGTTGGAATTATTGTCTACCGTGGTCTCTACTTTGGACTGTATGATTCACTGAAGCCTGTTGTCCTGACTGGAGGCTTGCAGGATAGTTTCTTCGCTAGCTTTGCCCTCGGTTGGCTCATCACCAATGGTGCTGGTCTTGCATCCTACCCAATTGACACTGTCCGCAGAAGAATGATGATGACCTCCGGTGAAGCCGTCAAGTACAAGAGTTCCCTGGATGCCTTCCAACAAATCTTGAAGAACGAGGGTGCCAAGTCTCTCTTCAAGGGTGCTGGTGCTAACATCCTCCGTGCCATTGCTGGTGCTGGTGTGCTCTCTGGTTACGACAAGCTTCAGCTGCTTGTGTTTGGCAAGAAGTACGGATCTGGTTCTGGTTAAGAATATTTTTCTTCCCAAGCCATATAGCTTTTAGATGGTGATGAAAATCTTTTTGAGCTTTTAAAGAACTCGTTTCGGCAAAATTTTCTTGAAATAATTCAGTTATAGGGGAGTTAATCCCAAACCGAATTTTACTGCGGGATTGAGTTTTGTTTCCCATAAACCAGATTATTTGAGTGGTGAAAAATTCCATTCATCTTGAAGTTTCATTTATGTGATTTTGCTGGTTATTTATGCGTGTTTCTGTTTGCTTTTTCAAGTTTATGAAATCTATACCGATTCATCATTCTTCTTTCATTGATGTTGAATTGTTGTGCTCAAATTTTTGTTTCTGAGATTCGGCTTACTGTTGAAGGGA
>V300016263_L3_WHPEAkcfEAAARAA-541_1_paired_trimmed_paired_merged_contig_1000
AAATTATCTGACAACATCGACATTTTTCCACAAAAAAAAGAAAAAGAGAAGGTAAGAAAAGACTTCGCTACTTTGCGCTGCACATGGATCTCTCCATCGGAACCGCGTCGACATGTCCGGGCGTGTCTGTATGTGCCGCTCGATTCCGCTCCTATAAATATCCACGTTCACTTCAATTACTGCAACAAATCTGTTTGAGAGAGAGAAAATGGGTTGCCTCCGGGTGAAGGGTAAGAGCAACAAGGCTCAACCGTTAGCGGCACTGATTTCTCTGTTAGTTTTCTGTGGCATCAACACTCTGATTGCACCAGTTGATGGCAAGAGTAAACTGCACATAGTTTATTTGGGTGCGAAGCAGAACGAGGATCCTGAGCTTTTAACCGATTTCCATCATGAGATGCTGGCATCAGTTGTTGGCAGCAAAGAAGCCGCCACTGAATCAATGGTCTATAGCTATAGACACGGTTTCTCTGGCTTCGCAGCCAAGCTTACAGAGTCGCAAGCCAAGAAGATTTCAGAGTTCTCTGAAGTTGTTCATGTCTTGCCAAATACCTTTTACACACTGCAAACTACTAGGAGTTGGGATTACCTAGGCCTCTCTTCTCCTTCCCCCACCAATTTAATGCATGAGGCCAACAAGGGAGATGGGGTTATCATTGGCATCATTGACACCGGAATATGGCCAGAGTCGAAAATGCTAAATGATCACGGGGTTGGGCCAATCCCTACTCGTTGGAAGGGCGGATGTGTATCAGGACGCAACTTCGATGCCAAAACAGAATGCAACAGAAAACTTATAGGAGCAAAGTGGTTCAGAGCTGGATTCCGTGTTGACCACACCGCAGAATCTGGGGAGGTCTTGTCTCCAAGAGATAAAGTAGGACACGGAACACACACTGCCACAACCGCTGCTGGTTCCTCTGTGCACTATGCAAGTTACCGAGGGCTTGCCCCAGGAGTTGTCCGAGGTGGTGCACCACAGGCTCATTTGGCCGTGTACAAGGCATGTTGGAATGTGTCAACAAATCCGTGCGCTGGCGTTGATTTGCTTAAAGCTTTTGAGCAAGCAATACATGATGGTGTAGATGTATTGTCGATCTCTATTGGCAGACACAGTCATAATCCTCAGATTACAGAGGTTGTTATGGGCGATGGGATTGCCATAGGCTCATTCCATGCTGTGGCCAAGGGTATTACTGTTGTTTGTTCTGCAGGCAATTTTGGACCTGCTTCTCAGACAGTGACGAATGTAGCACCCTGGATCATAACCGTTGCAGCTACCACCATGGACAGATCCTTCCCCACACGCATCACGCTCGGAAATAACAAAACTCTACTGGGGCAAGCCTTGTTTGTAGGAAAAGAGGTTGGTTTTACTAGTTTGGCGCATCTGGCAAGCTCAGAACCCTTACTTACACCATATGGTGTCTGTGAGTCCGTGACACTTGGTAACACACTGGCTGGAAATGTAGTCATTTACTTGACAACGATGCCTGGGCTAGCACAAGTAGATAGCACCATACATGCTGTTAAAAATGCAGGCGCAGCCGGGTTGATTATTGCAATGCCTCCCAGTAATCTCTTATTTCCTAGAATTGTTGACTTCCCCTACATTGTAGTTGGCTACGAGCATGGCACCGAGATAATGTTCTACATGAGTTCCACAAGTTCTCCTATTGTAAAACTGAGCCCTTCTAAGACACTGACGGGTAAGCCTGTATCGACTAAAGTTGCTAGCTTCTCTTCTAGAGGACCTAATTCCATCGCTCCAACAATTTTGAAGCCAGATATAGCCGCGCCTGGTGTGCGTATATTAGCAGCCAGTCCCGCAGGGGAAGGAGGATTTGAATTGATGTCGGGGACATCAATGGCAGCTCCCCACATTACAGGCATTGTGGCACTTCTAAAATCATTGCACCCTGATTGGTCCCCTGCTGCAATGAAATCAGCACTAGTCACAACAGCATGGAAGACTGATCCATTTGGAGAGCCAATCTTTGCTGAAGGGGCAGGGCTGAAGCTTGCTGATCCATTTGACTATGGAGGAGGATTAGTGAACCCGAACAAGGCAGCTCACCCTGGTCTCATATACGATATGGGCACCAATGACTACATAAACTACCTTTGTGCTTTTGGCTACGACGCCAAAACTGTTACTCTACTTGTTGAACATGCCACATCATGTCTTGTTCCAAAGCCTTCAATTCTTGATGTGAACCTGCCTTCCATCACCATTCCAAACCTAAGAAATCCTATCACACTCACTCGAACCGTAACGAATGTTGGTCCTGTCAGCTCAACGTATAAAGCCCAAATCGAGCCTCCACCAGGCATCAATGTAGTCGTCAGGCCAGAGACATTGGTGTTCAACTCTACAGTTAAGAAAATCTGCTTCACAGTTGAGGTTTCCACTACCTACCGAGTGAACACAGCATACTTTTTCGGAAGCCTGACATGGACTGATGGGGTGCATGCTGTGACAAGTCCTATGTCTGTGAGAACACAAATCCTACGATCCTATACTGATGACAATTGAGCAGATCATATAGTCATCCAGTAAATTGTAATAGTAATGGGAATATTTCGGAAGATTAGGTCTACTTCCCCTCTATTTTGTTGACTATGTAATGCTTGTTGAAAAATATACGAGGGAGTATGAATGCTTGATGAATAACTATGGACTCCATAAAGAGAAATAATCACGCATAAGATTGTAAAAGGCTTAAACAGTTGTTGATGCTCAACTCAGTTAAAACTGAGAGAGGTTGTAAGTGCGTATTTATAGTGATGATTTACATCAGTAAGTTACAAGATGTGCTTGATACAAATAACAATTCTATAAATCCCCAAAGATAGGAGAGAATACAAGAAAGTATATCCGATGAAGAGTTTGAAGAGAAATGACAATTCTCAGCAGCAAACAACCTTGAGGATAAGGATAGGAAACTTATGCTTTATCACTCCATTGTCTTTCAATGTGGAATTGAAATTCTTATGAAAGTGGGTGCAATGGGGAACAGAGAACCAGGTTCCTTGGATGTCACTGGAGTTGTGTGCTATTATTTGTCTATCCCTTTCATCATGTAATTTACGATGAGAAAGATAAACACATACTAATATGTTTTTTATCTTCATATTTTCGTTGTGTCATTTGATCTATGAACATAGATGGACATAGCTGCACCGGGAGTAAACATCACAGCTGCATTTCGCTCACTTGACACGAAACATCGCAGCGGTTGCCATGGGAACTTCACTGGCGTGCGGCCATGTGGCAGGAATAGCAGCTCTCATTAAATCTGCACATCCAAATTGGTCTCCTGCTGCAGTAAAATCAGCTATTACAGAGGGCATGTTGATCCAACAAGGCAATCGATCCAGGACTCATCTTCGATACTGGTACAGAGGATTACATTCAGTTCATCTGCTCCCTCGGTTACACTAGCGCATCGGTTACTAGATTAACCCAGAACACAGTAAATTGCTTAACGAAATGTCATGGAATGAACCTCAACCTACCTTCTATCACAATTCCAAACTATTAAGAATATATTGTAATTAATGTATAATAT
>V300016263_L3_WHPEAkcfEAAARAA-541_1_paired_trimmed_paired_merged_contig_1001
AGTTTGAAGTACAAGACCAAAGCGATCGCAATGACAAGAAAGGTGATAACTGCAATAATAAGCCACTTGTTCCTGTTCATCCTCCTCGCCATGGAAGTCAGGACTCTCTTGCTTTTCCCTATGTTGTCGTCCACTCCATGAAGCGTGGTATGAGCATGTAACAGAGATTGTCTCTGTGAATGCAGATCTTGGAGGATTGAAACACCAAGCTCTTCTGTTTCCAGCATGGTTCTTCTGCTGTCCTTAACTCTGTCACTGGACTTATTTAATCTCTCGGTTGACATCATTAGCCTTGATCTTTGATCAGCTGATGCTGTCAGAGCATCAGCCATGCCTGATTCCAGCAACTCATCTCGGGCAGTTGCATATGCGTTTCCAGACACAAGTCTTTTAACTTCGCTTTTCAGATTATTCAGATCCGACTTATATTCCCTCAACTTAGCAAGAAGCACAGCCTTAATATTTGGTGGCAAACTTCTTGCCTCAAGGTCCATTTTTCGGATCAAAGATTCTGCATCATCAATTCCAGCCTTTATTTCAGAAATCTTTTGCTTCTTTTGTTCTCCATCGAGAACACCAGCTGCCGTACACTTTTTGGTGAGGTTGGCGGAGAGCTCACTGTAGT
>V300016263_L3_WHPEAkcfEAAARAA-541_1_paired_trimmed_paired_merged_contig_1002
AGTAGTTAAAAGCGCTTTCAGATCACGAAAGTTCTTCTAACCATGTTTGCTAGATATAAAAGTGCTTCTGAGTTCAAAAACGCTATTGAAGTGTTTGCTGGATGAAGCACCATGAAGCATTTTCAAGTACTGTTCCATGAAGCACTTGCATATTTATTAAAAATTTAAATGCGCTAATAAAAGCGCTTTTACATAACCTGCTTATGAGCATAAGTGTTTCTTAAAAAAACAGTTCCGAATGAGATAGAAATCATAAAGAATGACTCTGGAGATGGGATTGACAAACTGGATGTACATATTATTTAGTTGGTTTATTTACTAAGTACCCTTTTTCTTCACAAGAATGAAGTGAATAATCAAGATAATTAGCTGCAGGTAATAGCTCCAGTTTCATAGTAACATATCTGACTTGGATGGCAATCTCTTGAAGAAATTAACTGGTGCAGAAGGCATCCTGCTCCTGAATCGCGGATGCCGAAGCAAGTAGACTCCGAGCAGCACTGCCACGATCTGGAACGGAGTAACGTATATGGACACGGCCCAGATCAACGAGAAGATGATGAAGATTGCTGTTGCTCTCGGATCCCTCCAGCTTAGTAATGCTTGGGCTCTTTCCCCTTGGGTTGCCAAATCTCCAACCACCGTCTGCACCCTTCCCGCCACGCTACGCAACCTGTCGTACCTCATCCTCACAATGTCGGGGGGTCGACTAGTGGGGAAGCTGTCAAATTCCTCGTCCAACTCATCCGGATGGGTGAACTCTGCCTGTGAAATCCGAGCATCCATGTGCGGTGGGCTCCTTGGCCTGAACCTGTAGTTCCATATGCCAATGACAAAGAGGTAGAGGAAAATTGTGGGCAGTATTAGTTCTGGGTAGCAAACTAAAATCACAAACAAGATATGGACGAGGCACGTTGTGATCGGGTTTCTCCAGCAGCAAATGTCATTAAACCATCTGCAGACAGTCGTGACACCGGAAAGAACCGACATTATGCGATGGAAGTTGGCTTTGCTTCTCCTCAGACTAAACATATGGTAGTCTATATCTAACATGTACTCGACAATCTCCCGCCTGAGCGGTGGCTCTGAACGGGCTAGCCTCATCGATACAATTTGCATTGCTTGGTGGCGGAGCCAATCAACGTATCTAACAGGTATAGGTTGGATATAGTGCATCTTTGGAAGCAATGGTCTTCCATATTGGGCTACCATGTTAACCCAAGCAGTGCAAGTGAACCTCAATGCTAACTGAAGTTCCCCGTGCTTTTTTAAACCCGAGGGTGTGAGGATCAGCAGGGGATAGAAATGCGTATAAACTCGATCAGTTTCTAAAGTCGACAATCGAATTCTCACCTTCCCAATCCTCTGATCTCTCGCTTCTTCCTTGCTTCCGTTGAAATGGCAATTGTCGAAAACACCAATGGTGATGACAGTACATGGATCATGAACTTCCCAAGTATACTGCTCGTTCCAGCGAGGAGTCAGAGTGTTGAGAAGCGTTCTGGTTCGCACCCACTTGTTTCCGTATTTGGCCACGCAGTAGGCATCAGTAGTCCTACCCTCCTTTCCCTTCATAGGTGGCAAATTTTTGGCACTCAGGATCCCAAGCTCAAGAATCCCAATGCCCGGTTTCCTCAGGAACTTGGACGACGGCTGAAGATCGCTGCTAAAGTGAGTGGACTCATCAAGAACATGATAACCGGCCTCTAGACAGATGCGAAGCTGAATCTTACTCGAGAACTTCTCCTTCTTCTTTTCACCTTCTCCTTCAGCAGCTGCTGAATGCTTGTGGAGATTGAACCATTTAGGCTCGGGGAGCTTCTGAGTGTGAGTGTCAATTCTCTGAGGAACGTCCCTAACCGAAAGAATCAGGTTCCCTAATACCTCTTCCTTTCCAGGACCAACCTTATCATCGACTGATATAATTATGAATTCGTCGAAAGGCTCGGAGGCCACTAACATGAGCTCATCGTTCCAAATGGGGTTAACAGTGCGCACTTGGGAAGTCCTTGTGACTCTGAGCTGATTCCCAAGTTGTACCTTGACATATGTTTCCAAAGGGCGGTTTCTGTCCCAAGGGACAAGATCCTGAGCCTGCAGAACTTGAACTCGAAGGTAATATAGCTTGGGGGAGAAGTAAACCTTTGAGCGAGTGGAGGCCAGATTGACGTGGCCAATGTCGTGCGCATCGGAATGCCAGGCGTCGGGAAAAGACTCGTCGGCCTGAGTCCCCACCCAAACAGCAAGCATAAGCTCTCCTGCCACCTTGCGCCCGTGCTTGTCCTCCAACCTGTACCACTGAGGAGCCAGAGGGCTGTCGGGCGGCACGCGAACGGGGACTTCGGTGAGGTCGAAATGTAGTCTCCCCACAAAATCATCCTTGGCAAAATCCTTGTCTTTGACGGTGACTTCAAGCTGATTGGATTGCAGGCGCTCTTTCGAGAAGGCGAAAATCTGGTTCCACACGGGGTTCTGGTTCTTATCCAAATGCTTTGTCACCCCTCTGTAGTTGCCGAGCTTCACCTCCACATAAGGATCAAGGCTTCCTGTAACATCCATGGCGGGAAGATCTCTCGCCTTCACCACACTCACATACAAGAAGTGCATCTGCTCAACCAGATCGTATGTGCTCGAAGTCTTGTCCCCTCCAAATCCAAACCCTCTGTACCGCCGCGCTGCCAATGGTGGACTTGTCTCCACCAGGGCGAATTCCGGGTTCTGCCGCGGAGCCTGCTGCTGCATGTGCATAACCGTGGCAGGACCCGCCCGGGCAAGATCCGTCCTTGTTTCGACGGTGGGCGCCTTCTCCTTCATCTGGTATGTCTCAAATCCAAACCCGGATGACATTGGAGGAGGTGGATAGGAACCACCGCCACCTCCGCCGCCACCGCCACCTCCTCCGCCACC
>V300016263_L3_WHPEAkcfEAAARAA-541_1_paired_trimmed_paired_merged_contig_1003
TCCACCGGTCGCCCATTTGAGCAAGTCCAAAAGGATATTGACAGGGATCGGTACATGTCCCCCATAGAAGCAGTTGAATATGGAATAATCGATGGAGTAATTGACGGAGATAGCATTATTCCTCTGGTGCCTGTCCCAGACAAGGTGAAGCCGCGAATGAGTTACGAGGAAATTAGTAAAGATCCAAGAAAATTTTTGACACCAGACGTCCCCGACGACGAGATATACTAGTTTTGGGTTGGCCATATGTCTGAGATTGAGAGGTACATGATTCAGATAGCTTCCTGATTACGTGTTAATTTCATAAAACTTTCTGTAACTAAACCGTGAATGCATGCGGCAAGCTCGTGTGTTTTCTTCAGCTGGCTTTTGTAGACCCTCCCCCCATTCCGTAAGATAACAAGAAAATAACTTGTGGTTTTTGGTGGTTTATTTTCTGCATTTTGTGTTCGTCAATTTTGATAATACTGATCCAGAATTTTTTTTCAAATTAAGGAGTTTAAAACAAGGGTTTTAATCTCGTCGGTCGGTCATCTTCTGTCGTTTCGATTTCCAGATTGGTAAAAAGTTA
>V300016263_L3_WHPEAkcfEAAARAA-541_1_paired_trimmed_paired_merged_contig_1004
TCTCAGTGCTACAATGGCTATCTATGACGTCGTTCAGCTTGTGAGGGCTGATGTCTCCACAGTTGCACTTGGCATTGCAGCATCAACAGCTTCCATAATCCTTGGCGGTGGCACCAAAGGCAAGCGTTTTGCGATGCCTAATACACGGATCATGATTCATCAACCTCTTGGAGGTGCTAGTGGCCAGGCAATAGATGTGGAAATTCAAGCCCAAGAAGTGATGCATAACAAAAACAATGTCACACAAATTCTTTCAAATTCCACAGGCCGTTCATTTGAGCAAGTCCAAAAGGATATTGACAGGGATCGATATATGTCCCCCATAGAAGCAGTTGAATATGGAATAATCGATGGAGTTATCGACGGAGATAGCATTATTCCTCTGGTGCCTGTCCCAGACAAGGTGAAGCCGAGAATGAGTTACGAGGAAATTAGTAAAGATCCAAGAAAATTTTTGACACCAGACGTCCCTGATGACGAGATATACTAGTTTTCACCATATGTATGAGAGGTACATTACTCAGATAGCTTTCTGATTAACTTTGTGCTTAAACCATGATATCTGTTAGGACCCTGATTTCTGTAATTAAACCAAGTATGCCTTTTTATTCCGAAGTTCCAACAATTATTTCAGTTTATGAACATGCATGCTTCTTCCATTTGCCCCTTTCTTGATTCTGGTTTTTAATTATTTGAGTGATATTCATATACTGTAAACGATGAGAAATGAGATTCAAACTTGGGTACAAAGAGAGGAGTATACTGTTATAGCCAACTTGGCTACACAAAAGTTGGTTCTTGGTTGAAAAGTGATTTTTGCGACAC
>V300016263_L3_WHPEAkcfEAAARAA-541_1_paired_trimmed_paired_merged_contig_1005
TGCAAACAGGCAATTCAGTGCATCTCCGCTGCTGCATAAGTTATCGTTCAGATTGCTCGCACCTTACTGTCTCCTTTCCTTTCATTTTGATTTCTTTTGTGGCAAGTTTCATGTCTCCATTAAATCCTTGTACCAATTACGTTGTTTCAAAATCCTCGACCGAGTTAATGTAGTTATTACGTGCAAATGGGTAAATGGTAGCATGATGAAGCTGTGTGATGGTCTTG
>V300016263_L3_WHPEAkcfEAAARAA-541_1_paired_trimmed_paired_merged_contig_1006
CTATTGAGGTCTATGGACCCGAAGCAACAATGACCGGTATTTGCAAACAGGCAATTCAGTGTATCTCCGCTGCTGCATAAGTTATCGTTCAGATTGCTCGCACCCTTACTGTCTCCTTTCCTTTCATTTTGATTTCTTTTGTGGCAAGTTTCATGTCTCCATTAAATCCATGTACCAATTACGTTGTTTCAAAATCCTCGACCGAGTTAATGTAGTTATTACGTGCAAATGGGTAAATGGTAGGATGATGAAGCTGTGTGATGGTCTTG
>V300016263_L3_WHPEAkcfEAAARAA-541_1_paired_trimmed_paired_merged_contig_1007
GGCAAGAAAAGGAACCAAAAACTCTTCAGGAGGCATTCTGGACGACCAGGTGGTATGACAGTGGAAACGTTTGACCAGTTACAGCAGAGGATCCCAGAGAGGATTATTGAACATGCTGTTCGTGGTATGCTTCCAAAGGGGAGGCTTGGGAGAGCGCTTTTCAACCACCTAAAGGTGTACAAGGGGCCAGATCATCCCCATGAAGCCCAGATGCCAGTGGAGCTGCCGATAAGGGACAAAAGAATACAGATACAAAAATAGATTTGAAGCTGAACTCTACGGTACTTTGGTTGTTAGAACCCGGCTTTTTTCATGTTTATATATTTGAATGTAGATGTCCATTTTCTACATCAGTCTTGGATGGTTGTTTGCTTCCCGTCTGGTATTGGAATCTGGCCGGAAGTTTTCGTAGGTTTCATTTGCTCTTATGTAATTGAACAAAAATTTGCAATCAACGTCGCAACACGTTTCAGCAGAAAAACTCTCTGCATGACAGATGAGTATCGATATTGTCAAAAAAGTATGGACAACATGTTGGCGGCAAAAAATTATCGA
>V300016263_L3_WHPEAkcfEAAARAA-541_1_paired_trimmed_paired_merged_contig_1008
AAACGTTTGACCAGTTACAGCAGAGGATCCCAGAGAGGATTATTGAACATGCTGTTCGTGGTATGCTTCCAAAAGGGAGGCTTGGGAGAGCGCTTTTCAACCACCTAAAGGTGTACAAGGGGCCAGATCATCCCCTTGAAGCCCAGATGCCAGTGGAGCTGCCGATAAGGGACAAAAGAATACAGATACAAAAATAGATTTGAAGCTGAACTTAACAGTACTTTGGTTGTTAGAACCCGGCTTTTTTCGTGTTTATATATTTGAATATAGATGTCCATTTTCTACATCAGTCTTGGATGGTTGTTTGCTTCCAGTCTGGTATTGGAATCTGGCCGGAAGTTTGCGTAGGTTTCATTTGCTCTTATGTAATTGAACAAAAATTTGCAATCAATGTCGCAACACGTTTCAGCAGAAAAACTCTGTGCATGACAGATGAGTATCGATATTGTCAAAAAAGTATGGACAATATGTTGTTGGCGGCAAAAAATTATCGACA
>V300016263_L3_WHPEAkcfEAAARAA-541_1_paired_trimmed_paired_merged_contig_1009
GTGTTTGAGCATTGTCTTGCCACCTGCAGAAAGAGTGTAAAAACATGCAAAAATAAGTATTAGATGAGACGTTCTCTTATCACACAATCTGACATATTAAGTTGTTACTGCTAGTGTGGTCTCATATTAAACTATCGAGACTGTTTGGCAAGAGAATATGTCTCGTTTTTAAGATCTTTGATATGCAGAACGAGAGGATTTGCCTTTAAGA
>V300016263_L3_WHPEAkcfEAAARAA-541_1_paired_trimmed_paired_merged_contig_1010
TTTTTTTTTTTTTTTTTTTTTGTAAAGTGTCGATAATGATTCTCTAAATTAAATGTTATTTGCTTATAGTAAAAAGACTTGTACATTGAGACCTATTTTAAGAAGAATGGTGCTATCTACGCACTTAATTTTACTTTTCTACACGCTTCTTGTTAATTCGTATCATTTGATCATCTTCAATTCACTCAATCTGATGGTCGAAAATTGAAAAATTTGTGTAAAAATTAAAAAAAAAAAAGGTGTGTGGATAGCACTACCTTTTCAAGTACTTGCAACAAATGGGATGGCTAGTCTTGCACAAAGTATCCCATCCATCCAATCAAAAATAAGAAAGAAAGAAAAAAAAACAAAAATGCTTTCACGGTATAACGAAGGGTACTCAATTATCAAGGACCAAGGAGCAATAATTTTGTTTTAGCTCTCTCTCTCTCTCTCTCATGATGCAGCCATGTGCCTCCACTACTTGCAAGACAACTTTTGTGAAGCTCCAATCAATCTGGCAAGCTTTGCATTACTAAGCATGCTTTGTAGTTCTTCATCTGTTTCTTCACCCAAGTCCTCAAGTCCTTCTCCTGATAACAACCCATGAATCTTCAATCCATTCTCTAACTCAATGGCTTCAGCCATTTTTGTTACAACCTTCCCAAAGCTGAGGTATCGCCCGCTGGCGCCATGGTCCATCGCTTCGTAAACGCAGACATGCGCCTTAGCCGCCTTCTTCACGTCATCCACAGCCAGGCGACCGTGTTTGAGCATTGTCTTGCCACCTTTAGAAAGAGTGTAAAAACATGCAAAAATAAGTATTAGATGAGACGTTCTCTTATCACACAATCTGACATATTAAGTTGTTACTGCTAGTGTGGTCTCATATTAAACTGTCAAGACTGTTTGATAAGAGAATATGTCTCGTTTTTAAGATATTTGATATGTAGAACGAGAGGATTTGCCTTTAAGATATGGTATGGAAGTGG
>V300016263_L3_WHPEAkcfEAAARAA-541_1_paired_trimmed_paired_merged_contig_1011
GGCAAAGATGGGTGATTTGGATAATCTCTGCGATGCCTTTAGAGGTTGCCATGCAATTTTTCACACCTCCTCTTTTATTGATCCACATGGTATCTCCGGTTATTCAGAAAAAATGGCATTTCTTGAAACTGAAGGGGCAAGAAATGTAATTGAAGCTTGTGGGAGGGCAGCATATGCAAGGAGATGCATCTTCACTTCCTCTCTCCTTGCTGCGATCTGGACAGGTGAAAACTACGAAGAAAAGAAGATCATCGATGAGTATAGCTGGACCAATGTGGAATTCTGCAGAGAAAACAAGCTTTGGTTAGCCCTAGGGAAGACCACAGCAGAGATGGCTTGTTGGAGGAAGTCCAAGGAAATGAAAGTCAATCTTGTTACTGTGTGCCCTGGCCTCCTAATGGATGCATCTCATCCAAATGCTCACATATCCACTTCCATACCATATCTTAAAGG
>V300016263_L3_WHPEAkcfEAAARAA-541_1_paired_trimmed_paired_merged_contig_1012
TTTTTTTTTTTTTTTTTTTTTAGCTTTAAATCTCATCCGGTTCATTTCACGTCCCAAAGAATACAACTTGGTATTGTAGATTATCGCGATATAGATATAGATGCTACATAATACAGTGACAAAGAATGGGGGTGTTATGATAGTTTCTTTATAAATCAATAGTGTCTAATCTACAGGCCAGTGGGGAAGAGAAATGAAAAATAAGAAGTAAAAAAAAATATCAGACAAAACAATCCAACAAAACTACAAGAGCCTGCTTTGGTTTGCTTGCTGTCTTGGAACATCTTTCCCAAATTTTCTTCATTCTTTCTTTCTTTTTCCCTTGGTTATACATCTCTTACATATGAACAAGGTATATTGCTGACCTTCTCGACGTTGGACGGACTTGAATTCGATGGTCAACTTCTGCGACTTAACTACGTTAATTTAGTGGACTTCAACTGCGTTCTGCTGAAATTTTCTTAATCAACATCATCGCTTAGAGAAAGCAAGCAGCTAGTCCTGTAGCCTCTAACCTCCGAAGGGATTGCAAACCACAGATCTGGATAGATGCTTCTGTTAAAATGGGATTCGCCACCGATGAATGAATCCCAAAGTACATTTCTTGTGATTATTTCATTAAATCTAAAAATACGAAGCCATTCCAAAGACTGTGCAAGAGCATCGATGGTAATAGATTCCTTGACCGTGCAAATACTACGCCCATCACCACCCCAAGGAAAATAAGTGGTAGAATCCTCTGTACATTCCAATGTGCTAAAGCAAATACAACCGAGCTCACCAATACTGCAGACCATACGGGCATGTACTTGGTTAAGGAAGGCAGCAAGAAACCCCTGAAGAGTATCTCCTCCCACATGGGAGCACACACTGAAACTACTACTGCATACATTGTCATTGCCACTGGATCGCGTGCCATAATTGCTTGCTCAACACTTGATATTGTGACAGGGGTGGACGGCAAAAGAGGGAGCAGACTAAGGTTGAACTGTGAGAGCCGATTGACCAGGGGAAACATAAGGCATCCAAGAGCAACATCCAACTGCCATGTCCCTTTCAAGCTAAATTTAAACCAATCCGGAGGAAGAGGGCGAAAACGAGATAAGCAGCGACAAATTATCGTAATTCCAACAAGACCTTCAGTTACATCAGTTACCAGGCTAAATAAGGCTTGTCCTCTATTCGTTAATGATTCCCTGCTGAAACCTGCCACGTGAGCTGCAAATGGAACCATCCAAGAACCTATGAAGCAAAAAGCAGCAACCCATAGTAGCATGACCTGCATCATGTACATGTCATATCAACTTTGCCAATAACAAAGGGCAACAGTCTCTTTCTTTATTAAATCCTAGTTATTACACACCTTATCTTCATAATTTTTCTTTTTTTTATTCCTCCGTAAAAACTTATCCTTTAAAGTAGACGATGGATGTGACAGCTTGGAATCCATCACTATGGCCTAGTTGCATTCGATTTGAAGTTTTACATTACATAAATGAAACACTTACCTGCAATATGGTCTCTGCTGACCAAGGCACACTCCAACGACTCCCAATTGCTCTAGACACTGCATCTGCAGCCTGAGATATAAACCCCCAGAAAAGAAAAAATGAGAACCTTGATGCTGCCTTGGATA
>V300016263_L3_WHPEAkcfEAAARAA-541_1_paired_trimmed_paired_merged_contig_1013
TACAATGGCTCGTAGCTTACTAGCTTTAGCCTTTAAATCTCACCTTGTTCATTTCACGTTTGAACTAAATACAACGTGATATTGTAGATTTCCCCCTAACCGTGATAGGTTTCCGAAAGTTGGATAGGTTTCACAATTTTCACATAGGTCAATAGTGTCTTTATAAATCAATAGTCTATTCTACAGGCCAGTGGGGAAGAGAAATGAAAAATAAGAAGGAAAATGAAAACATCAGACAAGACAATCCAACAAAACTACGAGAGCCTGATTTGCTTTGCTATGCTTGCTTTCTTGAAGATCTTCGCCCAAACCAACATTTTCTCTTCATTTTTCTTTCTTTTCCCCTTTGTTATACATCTTACATATGAACAAGGTATGATGCTGATCCTCTCTCGACGCTGGACGGACTTGAATTCGACGCTCAACCTCTGCGACTTCACCACGTTAATTTAGTGGACTTCAACTGCATTCTGCTGAGATTTTCTTAACCAACACCATCACTTAAAGAAAGCTAGCAGCTACTCGTGTGACGGTCCTTTAACCTCCAAGGAAATGCAAACCACAAATCTGGATGCATGCTTCTGTAAAGATCGGATTGGCAACTGATGAATGAATCCCAAAGTACAATTCTTGTGATTATTTCATTAAATCTAAAAATACAAAGCCATTCCAAAGGCTGTGCAAGAGCATCGATGGTAATAGATTCCTTGACCGTGCAAATACAACGCCCATCACCACCCCAAGGAAAATAAGCGGTAGAATCCTCTGTACATTCCAATGTGCTAAAGCAAATACAACCGAGCTCACCAATACCGCAGACCACACGGGCATGTACTTGGTTAAGGAAGGCAGTAAGAAACCCCTGAAGAGTATCTCCTCCCACATGGGAGCACAGACTGAAACTACTACTGCATACATTGCCATAGCCACTGGATCGCGTGCCATAATTGATTGCTCAACACTTGATACCGTGACCGGGGTGGAAGGCAAAAGAGGGAGCAGACTGAGGTTGAACTGTGAGAGCTGATTGACAAGGGGAAACATTAGGCATCCAAGAGCAACATCCAACTGCCAGGTCCCTTTCAAGCTAAATTTAAACCAATCCGGAGGAAGAGGGCGAAAACGTGATAAGCAGCGACAAATTATCATAATTCCAACAAGACCTTCAGTTACATCAGTCACCAGGCTAAATAAGGCTTGTCCTCTATTCGTTAATGATTCCCTGCTGAAACCTGCCACGTGAGCTGCAAATGGAACCATCCAAGAACCTATGAAGCAGAAAGCAGCAACCCATAGTAGCATGACCTGCAATATGGTCTCTGCTGACCAAGGCACACTCCAACGACTCCCAATTGCTCTAGACACTGCATCTGCAGCCTCTCGAAAGTTACTCCCCAATCCAAGGAAAAATGAGAACCTTGATGCAGCCATGGATATGTTTTCCAGATCAAAGCGATAATTGTGGTTACAGGATATTCCTGCCACATTTATAGGATTCAATCCTTGTGTGTGTGCGTGCATGTATCATTTATTTCGCTAAATCAGTTGAGCAACAAGGAAATTGGAATCAACATTTTAGTTTTTTCCCTTCATTTTTCTTGACAACCATTGAAGCATAACTGCAAAGTAAATGTAAGAGAATTTGTTGTCCTAATCATATACCCTATTATTGGTCCAATTTTTAGGTGTACCGGGTACACCAAAAAATTTT
>V300016263_L3_WHPEAkcfEAAARAA-541_1_paired_trimmed_paired_merged_contig_1014
AGAGACGCATTATGCAGAGGTCGATGTTGCTGCAACAGCTCAGAAACCGTGAATTTTGATATTGTCTTTCTTCACAATCCCAGCCTGGACTAGAAAGGTAGATACGTTCTTTCGCTGATCACCTTGAAGCTGAATGACCTGTCCTAGTTCTGGGTCCTGGACAACGGTACCATTGCAGCAAAATTCCTTCTTAAGGTCTTTGAGTATCTTGTTGTAGCTAAACTCTTTCTTCAATCCCTGCACAGTAGTCAGGCTTTTCCTGCCATTGCGTTGCTGTACACGGATGTGTACATACTCTTTTGTCCCAGCACCCGAATCCTCAGCAGTTGCCTCGGCAAAGGGATCAAAGGCAGTGGGAAGCTGTACGTCGATGTCAGACATGAAACTTAGCTGATTCAACTAAGCCGCCCTGCTAACCGGAATGCTCAGACCTG
>V300016263_L3_WHPEAkcfEAAARAA-541_1_paired_trimmed_paired_merged_contig_1015
TTGTTCCGAGAAAAAAGAAACATTTAGAACCAAAGAAAAGTCAGCCTGGAAAGACAACTATATTACGCTCTACCTCTGCTCCCTGCCGCAGTGAGCAATAAACCCGCTCATGGCTTGAGAGCAAGAGCCAACCCAATCTTGGCGCTCTTCTCAATGGCCTTGGTGTCTACCTCTCCTGAAACAGTGAGGAATGACTTTGGGCGCCACTCGTGCTGGATCAGGGCACTTGCTTTGCCAAAGTTGTTTACGCGTGCCTTAATGGATGTCAATGGATCCAGGGCATGCTGGGTGCCAAGAGTGATGGTATTCTCGTTGGTAGGAAACCTGTGGGTCACCTCAGCGCCAACAGCTGTGTTGGAAAGGGGATTGACACTGTGATAGTAGGATGCACTGAGGATGTCACCTTTATCATTCAGGGTCAATGCAGCGACTAGATCAGCATTGGAGAAGCTCAGTCCAGCATTGCATTTAGTCAAATTCCCGGTCTTTGTGTCGAATGACAGATCAGTACCAAGTGCAAGCTGATTGGTTCCAATAACACCAGAGAAGTTAACAATAGGGTTCGCTGTCAAACCAACACTGGAGCTTATCCCTGCATAGTCATGCAGATATTGGAGTTCCACCTTGCCAGACCTCTGATCAGGAACTTTGAAGCTAAAGATTGCCTTCAGGCCAGGAGCAGGTTGATCAACCGTAATAGTGGTGGACAGATTGGAGTCGGTGTCAACTTTGACATCAGTTGTGACATTCTTGTTCTTCAACTGAGTGTTCACATCAGCCAGAAACAGCTCACCTTTCTTCGTTCCTGAAGAAGTGATAGCCACTCCAGTGGGAGAGAAGGTGGTGATGGTGAACTTATGGTCGCTCTGGTAATCCCTGTACAGAAGATCTCTGGCTTTCTTGCCGATGTCGGTGTAAAGCCCAGGTCCCACCATCTTCTCAGCAAAGATTTGGGATTGGAACGCGAACAATGGAAACCCAGAAGGGACTTGGGTGTCTCTGTAGCTCTCTGAGAAGGGGAAGTGAGAAACGGCGAAAGCGACGAGCGATATATATTGGGGGAGGCGAAAACCCTAAATCACCACCCGATTTCAATTTCACCTTTCTTTTCGGCGAGATTTTGTTTTTACTCTATTTTTTTTATTTCTCGATTAAATGAGGACCGTCGGATCTCGATTTTCTCACCGTTGATTTGCCTAT
>V300016263_L3_WHPEAkcfEAAARAA-541_1_paired_trimmed_paired_merged_contig_1016
TCGCCTCCCCCAATATATATCGCTCATTGCCTTTCGCCATTTCTCACTTCTGCTTCTCAGAGAGCTACAGAGACGCCCAAATCCCTTCTGGGTTCCATTTTTCGCCTTCAAATCCCAAATCTTTGCTGAGAAATGGTGGGACCTGGGCTTTACACCGACATCGGCAAGAAAGCTAGAGATCTTCTGTACAAGGATTACCTGAGCGACAAGAAGTTCACCATCACTACCTTCTCTCCCACTGGAGTGGCTATCACTACTTCAGCAACCAACAAGGGTGAGCTTTTTCTGGGTGATGTGAACACTCAGTTGAAAAACAAGAATGTCACAACTGATATCAAAGTTGACACCGACTCCAATCTGTCCACCACTATTACGGTTGATCAACCTGCTCCTGGCCTGAAGGCAATCTTTAGCTTCAAAGTTCCTGATCAGAGGTCTGGCAAGGTGGAACTCCAATATCTGCATGACTTTGCGGGGATAAGCTCCAGTGTTGGTTTGACAGCCAACCCTATTGTTAACTTCTCCGGTGTTATTGGAACCAATCAGCTTGCACTTGGTACTGATCTGTCATTTGACACCAAGACTGGGATTTTGACTAAATGCAATGCTGGATTGAGCTTCTGCAATGCTGATCTAATTGCTGCATTGACCCTGAATGATAAAGGTGACATCCTCAGTGCATCGTACTATCACAGTGTCAATCCCCTCTCCAACACAGCTGTTGGTGCCGAGGTGACTCACAGGTTTCCCACCAACGAGAATACCATCACTCTTGGCACCCAGCACGCCCTTGATCCATTGACAACCATTAAGGCACGTGTGAACAACTTTGGCAAGGCAAGTGCCCTGGTCCAGCACGAGTGGCGCCCAAAGTCATTCGTCACTGTTTCAGGAGAGGTAGACACCAAGGCCATTGAGAAGAGCGCCAAGATTGGGTTGGCTCTCGCTCTCAAGCCATGAGCGGGCTCATTGCTCACTGCGGCAGAGAGCAGAGGTAGAGCGTAGTATAGTTGTCTTTCCAGGCTGACTTCTATTCGGTTCTAAAATGTTTGTTTCTTTTTTCTCGGAACAAGTCCATATGGTAGAGGAAATCGTTCTATTTTGTTGGCATCGGTTTGTAAAAATAAAAATTTGATGGTTTCAGACATTCTGCTACCTTTTTTATGGCTGTGTTAGCGGAGGATGATGATGCCCGATAGAGTCTAAATTTTGTTGCCATTTTTCTTGTCCGTTTCGGTACTTTTTCTCCTCCTATAAGCAATGATATTTCGGGCTTCTTTTGCATCTTCAAATTGCCACATGGGTCGGCAAATATGTATTTGAAGAATCGTATTTGTATAATCCGTTGGAGATGCCCTAATTAAAACAAAACCTTATTTTCATTTTTTG
>V300016263_L3_WHPEAkcfEAAARAA-541_1_paired_trimmed_paired_merged_contig_1017
TTGTGTAGTGCGCAGATTTTACAATGTAATTAAAACCGGGCACACAGCGAGCCCCCTTTATTTTCATTTCAACAACACAAGAAACAAAATTGAAAAGAAAGAAAACTATCGCACAAGAGAGTAGCGACTCTAAATCAGATGCAAGGGGTACAAACAACAGAGATCATACATCATCAAGATTCAACTTCCTCAACGCTTTCCGTTCGCCTTTGTCTTAAAGGAGGGCTTGAGTATTCCATGCCGCCATCTGCTGACGAGATATTGGATGAC
>V300016263_L3_WHPEAkcfEAAARAA-541_1_paired_trimmed_paired_merged_contig_1018
CGCCAGAAGCACAAAGGTCACCAGTTTCTGTTGCTTCTCAGAGTTATAGAAATGAAACACCTCAGCCAAATCCAGTAACAAGCTCATTCCCAGAGTCCTCAGTGTCATCCAATATCTCGTCAGCAGATAGCGGCATGGAATACACAAGCCCTCCTTTAAGACAAAGGCGAACGAAAAACGTTGAGGAAGTTGAATCTTGATGATGTATGATCTCTGTTGTTTGTACCCGTTGCATCTGATTTAGAGTCGCTACTCTCTTGTGCGATAGTTTTCTTTCTTTTCAATTTTGTTTCTTGTGTTGTAGTTGTTGAAATGAAAATAAAGGGGGCTCGCTGTGTGCCCGGTTTTAATTAGATTGTAAAATCTGCGCACTACACAAAATTTCTATATATACTGATGAAACATGGATCTAGGGTTCTAGAGTTTAGCTGTTTAAAATACCCTAATCATATACAATTATGGGACATGTTCAAAGAAAAGACTCGGAAACATGTCGCGAAAGCTACTTGAGACGATGTATATTTATAAGGGATCAGCTCTTAT
>V300016263_L3_WHPEAkcfEAAARAA-541_1_paired_trimmed_paired_merged_contig_1019
ATCTCCAAAAACCCAATTCAGAAAACGCCACGATTTCCCAATCCCCTGTGGGTTTCTGGGAAAGTTTCCAACTTGGTCCTTTGAATTGAGCTCCAGAACCCGAACAGGCAACTGGGTTTTGTGTTTCGAATTTGGGGTCGGGTTTTATCATCCGTGATCGGAAGAAGAGTGAGAGGGTTTTGGGGCAGTAGTGTGATGAGAAATGGGAGAAAATGCAGCAGCTTTGCACACAGCTGTGAACTCCGTACAGGCATTAGGAAGAGGTTTCGACGTGAACTTCGATACAAGGTTGCTATACTGTAAGGGAGCTGTGGGTACCAGGATTCTGGAGCTTGACGAGGAGTGCACCAGGGATATCTGCCTATATGATGAGATAGTTGTACCGGGTGTTTCGAGGGACATCAAGCATTCGCAGGAGGCCGGCGGCCGGCAGAGCTCTGGAGTCTGCAGCTTCCATGAGATGGTTGAGTATTTCAATCAAAAGTCTAACGCATCTGGCAGCTTTCCTCTTGGGAGTTTCAACTTTGCATTTAGCTTCACTGGTTCAAAACATATTGATGCTGCAGCCACAAAGACTCTTTGTGTGGATGGATTCTATATTCCACTTGCTAAGGTCCAACTTTTCAAATCCCCAATAGTGTTGCAAGAAAATGTTAAACAGGCTGTCCCGAGTAGTTGGGATCCAGCATCCTTGGCAAGCTTTATTGAAAATTTTGGAACGCATGTCATAACATCAGTAACAATTGGTGGGAAAGATGTAATTTACGTTAAACAACACCATTCATCTCCATTGTCTACCATGGAGATCAAAAACTATGTCCGGGACATTGGAACTCAAAGGTTCTCAGATACAGAAAGCAATGGAACTTCAGGTCAAATGAAATTCAATGATAAGGGTGGTGATCCTGGTTTATTCAACAGTCAAGGGATATATCCTCAACCCACTAGTGCACCATATCTTGCTGGGAAAGAAGATGTCACGGTCATTTTCAGAAGAAGGGGAGGAGACGACCTGGAACAAAACCACACCCAATGGGCAAGAACTGTCCGTTCCTCTCCAGATGTAATTGAGATGACATTTTTTCCTATAGCGGCCCTACTGGAAGAGATACCTGGAAAAGAGCACCTGACTCGAGCTATTGGTCTTTACCTTGAATATAAGCCTCCAATAGAAGAGCTGAGATATTTCCTGGAGTTTCAAATTTCTCGAATTTGGGCTCCTGTATATGATAGAAATATTGGGCATCAAAGAAAGGAACCTGTTTGCCCATCCTTGCAATTCAGCATAATGGGGCAAAAGCTTTATGTCAGCCAAGAACAGGTTACTGTTAAACGGAAGCCAGTCACAGGCCTACGGTTATATCTAGAAGGAAGCAAGCAGAATCGACTTTGTATCCATCTTCAACACTTAGCATCTCTTCCAAAGATCCTTCAACCATATTGGGACAGTGATGTGGCAATTGGTGCTCCCAAGTGGCAAGGACCTGAAGAGCAGGACAGCCGATGGTTTGAACCAGTAAAATGGAAAAACTTCTCTCATGTGAGCACTGCACCAATCGAGAACCCTGAAACCTTCATAGGGGATCTCTCTGGTGTCTACATAGTCACTGGTGCACAGCTCGGAGTGTGGGACTTTGGATCGAGAAATGTCTTGTACATGAAGCTGTCATATTCTAGGCTGCCAGGCTGCACCGTACGGAGATCCTTGTGGGATCATATGCCAAATGAAAAGTCAAAGAAAGCAACATCCATGGGCGACTCAAGTTCAGGTTCAAGAGAACATGTCGCTGGCAACAAGTTGGTGAAGGTTGTGGACATGTCTGAGATGAGCAAGGGGCCACGAGACCATCCTGGTCATTGGCTGGTTACCGGCGGAAAGCTTGGCGTGGAGAGAGGGAAAATTGTTTTAAGAGTGAAGTATTCGTTACTAAGTTATTGAGTCGTTTATACATTTGCAAGATTGATGTGCACAGTGATGGTTTTTTGTTAGGTGAGAGGTAGTGTCTTTGGTGTTCATCTTGGTTGTGTGATGGACAAAAAGAGTGAGAAGAGGATTGTGTCTTTGGGTGGTTTTAGAGTGAGTAGGTGCTGCCTCTTGAGATGTGTTTGTAAGTAAAAAGTTTGATATGTTAAGTTAATTTCGTGAAAGAAGCCACGTTTTAGAGCAATTATATCCCTCATTTACTAGGATCATAATTAATTGAATTGTTCCTTAAGGTGGAAGAGTTGTCCTCTTTCATATGTTTAGCAAAGCTTAACAAAAATAAACGAAAACATGCACAAATGAATCTAGTTACAAAGGTTTGGAGAAAAAAAAATTGAAGCTTGAGGGCTTTTGAGATGTCAATAAAGAAGCACTAAGTTGTGTTTGATGTTACATGTTTAGAACTGGTTCTATTTCTATTTATTTTCCAAATATAC
>V300016263_L3_WHPEAkcfEAAARAA-541_1_paired_trimmed_paired_merged_contig_1020
CAACTCTCCTCCCAGAGGAACAATTAAATTAAATTTGATCCTAGAAAATGAGGTATATAATTGCTCTACAACAAGGTTTCTTTCATCAAATTAACTTAACATATCAAACCTTTTACTTATAAACACATCAAGAGGCAGCATCCATTCACTCTAAGACCACCCAAAAGACACAATCTTCGTCCCACTCTCTGTCTGTCCATCAAAAGACACCGCCTCTCAACTAACAAAAAACCACCACTGTGCACATCAATCTTGCAAAATGTTTAAACGACTCAATAACCTAGTAACGAATATTTCATTCTTAAAACAATTTTCCCTCTCTCCACGCCAAGCTTTCCACCCGTAACCAACCAGTGACCAGGATGGTCTCGTGGCCCCTTGCTCATCTCAGACATGTCTACAAACTTCGCCAACTTGTTGCCAGCGACATGTTCTCTTGAACCTGAACTTGAGTCGCCAGTGGATGTCGCTTTCTTCAACTTTTCATTTTGTGTATGATCCCACACGGATCTCCGGATGGTGCAGCCTGGCAGCCTGGAATATAATAGCTTCATGTACAAGACATTTCTCGATCCAAAATCCCACACTCCGAGCTGTGCTCCAGTGACTATGTAGACACCAGAGTGGTCCCCTGTGAAGGCTTCAGGGTTCTCAATTGGTGCAGTGCTCACATGAGAGAAGTTTTTCCATTTTAATGGTTCGAACCATCGGCTGTCTTGCTCTTCAGGTCCTTGCCACTTGGGAGCACCAATTGCCACATCGCTACCCCAATATGGCCGAAGGATATTTGGTAGAGATGCTAAGTGCTGAAGATGAATACAAAGTCGATTCTGCTTGCTTCCTTCTAGACATAACCGTATGCCTGTCACTGGCTTCCGTCCAACAGTAACCTGTTCTTGGCTGACATAAAGCTTTTGCCCCATTATGCTGAATTGCAAGGATGGGCAAACAGGTTCCTTTCTTTGGTGTCCAATATTTCTGTCGGACACAGGCGCCCATATTCGGGAAATTTGAAACTCTAGGAAATATCTCAGCTCTTCAATTGGAGGCTTATATTCAAGGTAAAGATCAATAGCTCGAGTAAGGTGCTCTTTTCCGGGTATCTCTTCAAGTAGGGCTGTTATGGGAAAAAATGTCATCTCAATTACATCTGGAGAGGACCGGACAGTTCTTGCCCATCGGGTGTGGTTTTGTTCCAGATCGTCTCCTCCTCTTCTTCTAAAAATGACCGTGACATCTTCTTTCCCAGCAAGATACGGTGCCGTGGTGGGTTGAGGATATATCCCTTGACTGTTGAATAAACCAGGATCACCGCCCTTATCATTAGATTTCATTTGACATGAACTTCTATTGCTTTCTGTGTCTGAGAACCTCTGAGTTGCAATATCCTGGACATAGTTTTTGATCTCCGTGGTTGACAAAGTAGATGATTGGTGTTGTTTAACATAAATTACATCTTTTCCACCAATTGTTACCGATGTTATGACATGAGTTCCAAAATGTTCAATGAAGCTAGCCAAAGATGCTGGATCCCAACTCCTCGGGACAGCCTGTTTCACATTTTCTTGCAACACTATTGGTGATTTAAAAAGCTTGACCTTAGCAAGTGGAATATAAAATCCATCCACAGAAAGGGTCTTCGTGGCTGCAGCATCGATATGCTTTGAACCAGTGAAGCTAAATGCAAAGTTGAAACTTCCAAGAGGAAAGCCGGCAGATGCGTTAGACTTTTGATTGAAATACTCAACCATCTCATGGAAGCTGCAGACTCCAGAGCTCATCCGGCCGCCGGCCTCCGGCGAATGCCTGATGTCCCTGGAAACACCCGGCACAACAATATCATCATAGAGGCGGAGATCCCTGGTGTGCTCCTCGTCAAGCTTCAGAATCCTCGTACCCGCCGCTCCCTTACAGTAGAGCAACCTTGTATCGAAGTTCACGTCGAAGCCTCTTCCTAATGCCTGTACGGAGTTCACAGCTGTGTGCAAAGCTCCTGCATTTTCTCCCATTTCTCATCA
>V300016263_L3_WHPEAkcfEAAARAA-541_1_paired_trimmed_paired_merged_contig_1021
CTCTCTCCCTCTCTCTCTCTCTACCATCTGAGTTTCTCAGACTCGTGCTCTCCCTCCATGGTCTCTCTCTCTACAGAAAACCCTAGTTAATTGTAATTCAAGAAATTCGAACAGGATCAATGGAGAAGAAACTATCATCGAGAAGAGAGCTGTTGGACCGCTGGAGAGTCATTGAGGAGGAAGCGGACGAAGACGACGATCGCATTGACCCCTCCAAACGGCACCGTCTCCACCACAACAAAGAACAATGGTTTGCAGATGCATTTAGTTTCTTGATCTGTTTGCCAAAAGAAAATCATATTTGGTGTGGGTCGTGGGACTTAATGGGGCCTCTTCTGGAGACATTTTATAACTACTTCAAAGATGACAATGCTGATTCTCCTCTTAGACAACTATGGAGGAGAATCTCTGAGGAAATGCGGCAGTGCATCCAGTGCATTTCCCAGCACTATCAAGCCCAAGAGATGTATATCATGGAGTATGAGACAAGTTCTATTGGTCCCCTCTTGGATGTTTTGCGAAGTCTCGATGAGGAAAGAGTGACACAGCACTTGATAGAGATAAATACTAAATTAGCCCGAAAAGAATATGATGCTGCCCGTGATAATGCAGAAGTCATTAGTGTCATGTATGAGGTTCTAATGTTCCCTGTATTATTGGATGATGAGTCCTTATTCACTGAGTTTGAAAGATTCATTGAAGCAGTTGACAGCATGCATGAACTGGCTCTGGCTGGACAGCAACAGTTTCCGGGTGTTTATGCATTATTTTTCTTCAAGAGAAGAGTGCGCTCTGTTGGTCATCGTCTAGCTGGTTCTATGGGAAAACTGAGGAGAGCAACAGATTTGGAACCCTTGCAGCCTATACTTAAGAAATTCATCGGCTTCTTGGAGACTGAAGTGTTACCGTCAACTTTGAAAACTTCAAGGCCCAGAGTGCAGTTGGAGCGTACATCCATATGGGTTGGAATAAAATCTCTGCTTGGGTTTTTGGAACCTCCAGCTTTTGAAGAAGGGATATTAGAGCGCTATCCTATTTTTCTTGATATTGTACTCAACCATATTAGTGGCGATTCATCGGAATTCTCTCATGCAGTTTCTTGCTTGAGAATACTCTTTGAAATGCTTGGTTGTAAGCTTTGGTTGAGATCAACACTGTCTCCAAGTGTGATGCGGAATACTCTGATAGGGCAGTGTTTTCATACTCGAAGCGAGAAAAGCCATAAGGATATTTTTGATCTTCTTCAGCCTTTTCTGCAGTCTCTTGAAGCTTTGCAAGATGGGGAACATGAAAAACAGCGCAGGCATTTTCTCTATTTTCTCCTCATTCAGGTGCCTGCGAGCAGTAACTTCAGTGGCTTAACGAGGCAAAAGGCTTGTCAGATAGCACTCCTTATTATACATCGAGGCTACACGATGAACCCGCCTTGTCCTCCTTCTGAATGCGCACATATGTGGGGCCCTTCTCTTGTGTCATCGTTAAGGGATTCTTCACTTCACAATTCTCTAAGGCAACCTGCCTTTGATCTGATACAAACTATCATGGTGTCTGATGCTGCTGTGTTAGTAAGCACAGTGCTAAATACCCACCTAAACCTTTGTTCTGAAAGAAGCATGTCTTATGAGTTGAATGATGAAGATGATGAGGGGCTTCCATTTGCTGAGAATACAAAAGAGCAGGATAATAGCTCATGGAGTGAATTTAGCATACAAAGTAAAATTGCATCCCGGGAATTTAGAGAGTGGATGTGCATTCCAATGTTATGGATTGATGTCCTTGCTGACATCAATCCATCAGTTCTTCCTATATCATTTTCCAAGGCTGTTTTGTGGGCACGATCTCGTTTTCCTATGGTAGAACCAGTGACTGGTGCAGAAACGGCCCTTGCAGTCAGAACCTGGCTTTCATCATCTTCTGCAGAAATATCTTCAACCTTTGGGTGGAAGGTTCCTACTGGTTCTGATGATGGTGGAGATGTAGTGTCAAAGAATGCAATAAAAGCCTCGACAATGCCTCTTCCTCTAATACGAACATTCAACAGGTTAACAACACATTTTCTGGTTCATGTGGGGCAGGGGGAACTTCGTAAGCAGTGGACGTGGGAGCCAAGGATGGGTGAAAGCTTGTTTCTCTCACTTATAGATCCCAATGATGATGTAAGGAAATTTGGCAAGTCAATCCTGGAACAGGTTTCCAATACACAGGGTCTTGCTTGTAGTTTGACATTCCTATGTTCTTATAGGTCTTCATTGTCTGCTGTCTTTTTGGGCTTGAGACATGCTGTGAAACTGGTCCAACTGGATATTGTTTTATTAAAGTTTCAGACTCTGCATCATTTTTTCTTTGTTCTGCGGAGACTACTTATTGATGGGGATTCACGTGCTGCGGATATTCCAGAATCTGACCACTTAAATATGGCAAAATTCTCTTCCCAAGGTGGATTTCTCAGGCAGCCAGTCTTTGATTCATCCCCTCCCAACAATGGGCATTCACCAAATGTTGACCTAAATTTACTGAAAAGATTTTATAACTTGATATCGGAAACTGCATGGCCTTCCATCTGCAGGTGCTTATTGGAAGGAAAAGCATTTATTGATAACAGTATTAATCAGATGACTTGTGTACGCATACTTGAGATCCTCCCATGTGTATTTGAAAGAATATACTCTGGCATACGGGAAAACACATGTGACTTCTCATGGCTACATGATTTTACGGATTGGGGAAAGTCATCACTTAAAACTGTGGTTGTATACTGGCAACGAACAATCACATCCTTGTTGAAGCTGCTGAAAGGGTCATATAACAGTGCTATTGCATCGACAATCAGCACCATTGAAAATCTCATTTCATGTGATTGCGTTTGCATGGATGAATTGATGGAACAAGTGTCACGCCTTTCTGTTTCTCTATCTAAGGAAGCCTCTTCTAGTATTGGAAAGACCGACCTCTGTTCAAATGCCTTGTTTCCTGAAGGCTTATCTTTTGAGAAGTATTCAGCTCCTTATGTGCAACCCTTGTCCATCAAGGATCCAGATGTCCAAATCTTGCACTCACCATCGGTGGATAATAGAAAGCATAGAGATGACATGATTGTCCTTTCTGATGAGGAAACTAAAGCTGTTTCACCAGATGAAGTAATTTTGTCTGATACTAAGGTGAGTCGGTGTATGGCGGATGACAAGACAATTGCTCGTAATGATGACAAAAGCACTTCATATACCGAATCTGTGAAGAAGGTTTCTGGTGTTTATACATCCAAGTTTTATTTGAAGGCCTTTGAGAAAAGAGATCCTACAGATAGTGCTCACTTGGCTGTTCAGAAACGGGAGATTGATAGATCTATAGGAAAACTGCCATCTGTTTCCTCCCTGAAATCAAAGGATGAAGATAATAGCAGGAAAGCATTAACATCTGATAGCAATATAGCTGATTCTGAAAAATTCCAGAATAGAACTAGTACTAGTAACTCATATGATAGTACGGTTAGTTCCAAAAAGTTGAATCAAGCTCCCAACGCTTCATTGAAAGAGATAGTAAGTGATGCCAAAGACAATTCCTTGGAGTCTTCTCTCAATTCGGCCAAGCATCAGCAGTCACCTTTGGAAAAAATTAGCATTGCTGCTCCTAAACGACAACTCATTCAGCTTAAATCACCTTTGCAGAACAGGCCTGGCCATTTACAAAGGCTGGAAGCTCGAGCGAAAAGGTTCAAGCCGCCAAAGCTTGATGACTGGTATAGACCTATCTTAGAATTAGATTACTTTTCACTGGTGGGGGTAGCATCTGGAAGTGAAAATGATAACCAAAAACGTGCAAAATTAAAGGAGGTTCCTGTGCAGTTCCAATCACCTGAACAGTATGTTGAAATTTTTTGTCCATTGGTTTTGGAGGAGTTTAAAGCACAGTTACATAGTTCTTTTATAGAAATGTCTTCATGGGAAGAGATATATTTTGGAACTTTATCAGTGCTTTCAGTTGAAAGAATTGATGATTTTCATCATGTTCGCTTTGCTCACGATGACAAGGATTCTACAATGTCAAGCAACTTTTCAGAAAATGACCTAGTATTACTAACAAAAGAGCCCCCCCAAAAATCTTCTCATGATGTTCATGTGCTTGGGAAGGTGGAGAGGCGTGAGTGGGACAATAAAAGAAGGTTAAGTATACTACTCATCAGGTTTTATCTGTTGAATGGTACGTCACGTTTACATCAAGCCAGAAGGAACCTCCTTGAACGCAGTAAATGGCATGCAAGTCGTATTATGAACATTACACCTCAACTTCGTGAATTTCAGGCATTATCATCACTAAAGGATATCCCTTTACTTCCAGTTATTTTGAAGCCTGCGAATGATTCTTATGATTCTAGTGAAAGCAAGGAAGTAGATCTGAGCAAACTGTCCCAACCATTGCAGCGTATACTGAAGTCATCCTTTAATGACAGTCAACTTCAAGCTATTAGTGTTGCCACTGGAACACCTAGGCAGAAGAAAGATTTTGAATTATCCCTTATTCAGGGTCCTCCAGGTACTGGTAAGACAAGAACAATTGTGGCCATTGTCAGCGCTTTGCTTGCTTCCCCTACCCATAGGACAGATCCTGACGAAAAAATTCATGATCTCAGTTTGAAGCAAATTTCAGTTCCCAAGATTAACCAGGCTGCTGCTGTTGCAAGGGCGTGGCAGGATGCAGCCTTGGCCAGACAAATAAACGAGGATGCCCAAAGGAATATGAACGCTGTAGAAAGTTGCTTGAGAGGAAGGGTGCTCATCTGTGCCCAGTCTAATGCTGCTGTTGATGAATTAGTGTCAAGGATTTCTAGCCAAGGGCTGTATGGAAGTGATGGAAAGATGTATAAGCCATATCTTGTGCGGGTTGGGAATGCGAAAACAGTTCATCCAAATTCGCTACCATTCTTCATTGATACACTTGTTGATCAACGGTTGGTGGATGAGAAGATGAAATTGACAGACACAAAGAATGATTCGAGTGTCGATTCTTCAACTACACTGCGCTCTAATCTTGAAAAGTTAGTCGATCGAATTAGATTCTATGAAGCCAAACGTGCTAACTTAAATGATCGGGATCCTGACCTTAAAAAGTCTTCTGTAGATGATAATTATAAGGGGGATGATGGGAAGGACATGTCTGATGCAGAAATATCTTTCAAGTTAAGAAAACTTTATGAGCAAAAGAAGCAAATTTATAAGGATCTTAGTATTGTTCAGCAGCAGGAGAAGAAAACTAATGAAGAAATCAGAGGACTTAAATATAAATTGCGGAAGTCTATACTAAGAGAAGCTGCAATAGTGGTAACTACATTAAGTGGCTGCGGGGGAGATCTTTATGGAGTGTGCTCTGAATCTATGTCAAGTCATAAGTTTGGCAGTCCACCTGAACATACTCTTTTTGATGCTGTTGTTATTGATGAAGCTGCTCAAGCTCTGGAACCTGCTACTCTGATTCCTCTTCAGCTTTTAAAGTCTAGGGGTACCCAATGTATCATGGTTGGCGATCCAAAGCAGCTTCCTGCAACTGTTCTTTCAAATGTTGCCAGTAAATTTCTATATGAGTGTAGCATGTTTGAACGTTTACAAAGGGCTGGACACGGTGTTATCATGCTGACCAAACAGTATAGGATGCACCCAGAAATATGTCTGTTTCCTTCTTTGCATTTTTATGAGAAGAAGTTGCTGAATGGCGATCATATGTCCAGCAAATCAGCATTATTTCACGAGACTGAAGGTCTTGGACCTTATGTATTTTATGATGTTATTGATGGCCGGGAGCATCGTGGTAAGAATGCCAGTGGGCTGTCCCTTTATAATGAACATGAAGCTGATGCTGCAGTTGAATTACTCAAGTTTTTCAAAAAGAGGTACCCTTCTGAATTTGCTGGTGGAAGAATTGGCATCATAACTCCATATAAGAGTCAGCTCTCGCTGTTGCGTTCTCGTTTTTCTAGTGCCTTTGGATCTTCTACCATGGATGATATGGAACTTAATACTGTTGATGGCTTCCAAGGTCGGGAGGTTGATATACTGATACTTTCCACTGTTAGAGCGGCAGAGCCAAGCTCTGCTGCACCTGGAAGCAATTCTAGCAGTATCGGATTTGTTGCTGATGTAAGACGGATGAATGTTGCCTTGACCAGAGCCAAGTTCTCACTTTGGATTTTGGGTAATGCAAGGACTTTGCAGACAAACCAAAACTGGGCTGCTCTTGTGAAAGACGCTCAAAAGAGAAATTTGGTTAAAACAGCTAAAAAGCCATACAAGGACATGTTCAAAACAGCTTCTGAGCAAAAGTCTGGTAATCGTTCATTGGAGCCACAACATGTTCAAAAGGTTAAAGATGCAAGTCTGCATGCAAGGAAATATGCAAAGGAAGCACATGAAAGAAAAACAAAACACATTGATCATGTTCGGAGTAAAAGAAGACTTGGTGCTGGTGAACCAGATGTTTCAGCAACTAAAGATGATACCAGAATTAAAATAGTGCAGGCCAGAGATGAATATGATTTACCACTGAAGGATGGCTTTTCTACTGTCACTCCAGATGCCCACGGTAAAAATTCCAAGGATGTCAAGTCCACAGAGTCAGAGGAACGTGTTACAGATAGTGAA
>V300016263_L3_WHPEAkcfEAAARAA-541_1_paired_trimmed_paired_merged_contig_1022
TACATGCATCTTTGTGTGGAGGATTGGAGGTGGTGGTGGAAGGCTTTCTTTGCCTCAGGTTCAGTTTCCTTTTACGTGTTCCTGTACTCCATCAATTACCTGGTATTTGACCTGCAGAGTTTGAGTGGGCCTGTGTCGGCTATCCTTTACCTCGGTTATTCATTGATCATGGCAACTGCAATCATGCTGTCAACTGGCACCATTGGCTTTCTTATGTCTTTCTACTTTGTTCATTACCTCTTCTCGTCCGTAAAGATCGACTAGAAAAGTGTTGGCTGGCATTGTTATCAAACAGTTGGGAAATGTGAGTCT
>V300016263_L3_WHPEAkcfEAAARAA-541_1_paired_trimmed_paired_merged_contig_1023
GGTTTCCTTTTTATAGTGCTTATGTTGTTGGTTATCGTTTGTGCTGAAGTTTCAGTAGTTCTCACATACATGCATCTTTGTGTGGAGGATTGGAGGTGGTGGTGGAAGGCTTTCTTTGCCTCAGGTTCAGTTTCCTTTTACGTGTTCCTGTACTCCATCAATTACCTGGTATTTGACCTGCAGAGTTTGAGCGGGCCTGTGTCGGCTATCCTTTACCTCGGTTATTCATTGATCATGGCAACTGCAATCATGTTGTCAACTGGCACCATTGGCTTTCTCATGTCTTTCTACTTTGTTCATTACCTCTTCTCATCCGTAAAGATCGACTAGAAAAGCGTTGGCTGGCATTGTATTCAAACAGTTGGGAAATGTGAGTCTGCTATATGTAGGAGGAAGAAGTACTTTTGTTAAAAAATTTAGCCTTTACACTTGGTTGCATCCGAAAGCTGATGGTGTTGCGGTATCTTAAGCGGCTCTCCGATGATAGTG
>V300016263_L3_WHPEAkcfEAAARAA-541_1_paired_trimmed_paired_merged_contig_1024
TTGAGATTCTGTTAATTGTTCGATTAAAAGTGAGTTGGTAGCTGAATTGTAGTTTCAGATTGCTGCAGTGACTATAATTGTTGTGCATTTGTTAAGCTGTTGAGGTTAATTGGCTGAGAATTCGAAGAAAAATTTGAAACTTGTAAGTAAATACTGGAATTTCGTAGTACATTTGGGCCTTTCACTAGGTGTAATGTAACTC
>V300016263_L3_WHPEAkcfEAAARAA-541_1_paired_trimmed_paired_merged_contig_1025
ACCACACGGTCAGACACAACCACCTTCTCGACTCTGTCGCCCAAGACATCCTTGACGACCTTGCAGAGTCCCTCAAACTTCTCCTTGAGCTCTTCCTTCTTCTTGGCCTCGTCTTCACTCTCGTCAAGCTTCAAACCTTCTTTGGTGGCTGAGACAAGCTTCTTGCCCTCGAACTCCTTGAGCTGACCAATAGCATACTCATCAATGGCATCAACCATGAAGAGAACCTCAAATCCCTTCTTCTTCAGCTTCTCGAGGAATGGAGAGTTCTCGACAGCCTTCTTGCTCTCACCAGTAATATAGTAGATGTCTTGCTGGCCCTCCTTCATCCTTGTGACATAGTCCTTCAGGCTGGTCATCTCCTCTCCGCTCTTGGTGGAGTGGTATCTCAACAACTCAGCAAGCTTGGTCTTGTTCTGGGAGTCTTCATGGATTCCGAGCTTAAGGTTCTTGGAGAATGACTCGTAGAACTTGTTGTAGTCCTCCTTGTTCTCAGCAATTTCCTGGAACATCTCAATGCACTTCTTAACCAAGTTCTTGCGGATGACCTTCAAGATCTTGTTCTGCTGCAACGTTTCTCTTGAGATGTTAAGAGGAAGATCCTCAGAGTCGACAATACCCTTAACAAAGCCAAGGTATTCGGGCATCAACTCCTCACAGTTGTCCATGATAAAGACACGGCGCACATAGAGCTTGATGTTGTTGGGCTTCTTCCTGGTGTCAAACAGATCGAATGGAGCCCTCTTGGGAACAAAGAGGATGGCCTTGAACTCAAGCTGACCCTCAACTGAAAAGTGCTTCACAGAAAGATGCTCCTCCCAGTCATTGGTGAGACTCTTGTAGAATGCGGAGTACTCTTCCTTGGTGATCTCCTCTGGCTTCCTCATCCAGATAGGCTTCTGCTTGTTAACCAACGACCATTCATGAGAAATCTCCTGGATCTTCTTCTTTTTCTTCTCTTCCTTTTCTTTCTCTTCGTCGACTTCCTCAACCTTTCCCTCCTCTTCTTTCTTCTCTTCCTCATCCTCGTCATCAGAAATCTCCTTCTCTGTGGTCTTCTCAATCCAGAGTGAGATTGGGTAGCTGATGAACTCAGAGTGCTTCTTGATCA
>V300016263_L3_WHPEAkcfEAAARAA-541_1_paired_trimmed_paired_merged_contig_1026
GTGTGCACACGAAGCGTGGTGTTACCACCCCACATTGCACAAGTATGTCAGAGTGTGCTATTTTAGGAAAAGGGCGGTCAATTTTCCGATGTGAGATTCAGGGTCTAAACATTCACCATTACAACCTATTTAGGAGTATTAGCACACGTACCAAGGCAGAGGGGCCTTGATAAGTGTGAGGGCATGAAATAAGAATTGAGATCCTTTCCAAATTTTTGTATCCAAAGCCGACGGTTTAAAAATTCAGACCACTCAATTTAAATCACATTACTTTTATTAGCCCATCCTATTGAGATCACTTCACATAAAAACCAAACCCGTAAACATCTTGGAGAGAATTTTCACCTAAACGGTCCGGTCCAGATTTCCGAGGTCCGTCAACTCCAAAAGCAGAGATCCAGCAGAACAGCTTAGGCAAATCTAGGGTATACAAAGAGAAAGCAAGAAACGAACTTAAGCTACAATGACATATCACAACTTAGCCCGATAAGCTTTAACAAAAGGTTCAAGGAGCAGGAAGTTGAAGTTGAAGTTAGAAGAGAGCAGCAACCGCCCTCCCCTCAGTTTTTACATGATATCAAAAATAGATAACCCAGGGAGCATTAAGTCACAAGAAACTTCTTATTCTGAACTCCCAAACCATAACCTCCTAGAGACTCAACCAAAACATTTAGAAGATTAAAGCCTTGGATGCTCGAGGAGGGCTTATCATTTAGCAGGTGGATGCTACGTGCACGATCAAGTCTACCACACGGGTACTGTAACCCCACTCGTTGTCGTACCATGAGACGAGCTTGACAAATTTGTCGTTCAATGCAATTCCAGCCTTGGCGTCAAAGATGCTTGACCTGCTGTCACCAATGAAGTCGGTGGACACAACATCATCTTCGGTGTAACCCAAGATACCCTTC
>V300016263_L3_WHPEAkcfEAAARAA-541_1_paired_trimmed_paired_merged_contig_1027
GCTGTCTGGGTTTGACATCATTAATTACACTCCCAGCTGAACAGTTGCCTGGGGAGGCGTTGGGCCGTGTTTTCAGGGCTGCCCTTGATCTCCTGGTTGCGTACAAGGAGCAAGTTGCAGAAGCTGCAAAGGAGGAGGAACCAGAAGATGACGATGAAATGGATGGTTTCCAAACTGATGATGATGATGAATATGGTGATGGATCTGACAAGGAAATGGGACTTGATAATGAGGATGGTGATGAAGCTGATAGCGTTAAACTTCAAAAGTTAGCTGCACAGTCAAAGTCTTTCCGGCCTAGTGATGAGTATGACTCAGACTCGGACGATGATTTCAGTGATGATGAGGAGTTACAGTCACCAATTGATGATGTGGACCCTTTTATCTATTTTGTTGATGCGGTCAAAGGCATGCAAGCATCGGATCAGTTGAGGTTTCGGAGCCTT
>V300016263_L3_WHPEAkcfEAAARAA-541_1_paired_trimmed_paired_merged_contig_1028
AGCTCCAGAGTTCCCCAAAATTTTGAATATTGTTGCAACTCATCAGACAACCGCTCCAAGTACTTCAAACTGAAACGTCCTTGGGGCTCACCGACAACTGTGACCACCAACGCAACCAAATACTCTGGATGGACCGTTCTCTATATTCCCATTACTACATGAAGGGAAAAGGCAAAGAAGAGCAAGGCAAAATTGAAGCCACAACAAGTGAGAAGCAAAATCATGAAGCTGTGGCAGCTGCTGCCTTCTCCATCTTCTCTTTTTCAATTTCTGCTCTCCTCTGTTCAGCATGCTGTGCAACGCCATTTGCAAGAGCCTGATAGTGGAAGTCCAGAGTCTGCGTAAGGCTCCGAAACCTCAACTGATCCGATGCTTGCATGCCTTTGACCGCATCAACAAAATAGATAAAAGGGTCCACATCATCAATTGGTGACTGTAACTCCTCATCATCACTGAAATCATCGTCCGAGTCTGAGTCATACTCATCACTAGGCCGGAAAGACTTTGACTGT
>V300016263_L3_WHPEAkcfEAAARAA-541_1_paired_trimmed_paired_merged_contig_1029
CACATAAACAAAACACTCACTTACACTAAATCTCAAGAGGTGGTACCCTTACCAACATCATTAATAGTCGTACTTGCTTAAGCAGACTTAGGTGGCAATACGTTATCAGGAAGAGTAATCTCTGCCGGTGTCTCACGAGTGACACCCAACATAGAGTCATATTCCTCATCACGGCGTCCAAACTTCTTTCGCAGCACCTTCTCAAACTCTATCTCATCGAGGGGCTTTGCATTTTCAGCTGCATGAACCTGAGCCAAGTTGGAATAGTTTAAGGCTGACTGGGAGATGAAGGCCATCTCATCTTCTGTGAGCTTCCTCAGGAACTTTGCTGGATTCCCTCCCCATACCTCTCCACAGGGGATCCTTGTGTTCTGCCTTACAAGAGCTCCGGCAGCAACCATGGCGTGTTTCTCGACATAAACCCCATCGAGCAAGGTTGCAGCCATGCCCACAAATGC
>V300016263_L3_WHPEAkcfEAAARAA-541_1_paired_trimmed_paired_merged_contig_1030
TCTCCCAAGTCGTCCTTTCTTCTCTCTCTTACTTTCCTTTTTTTTTCAGACGGCCCCAAAAATTATTCGAAATGTAAAGCAGCCATTCGCTATAAATCCGCACATAAACAAAAACACTCACTTACACTAAATCTCAAAGAGGTGGTACCATTACCAACATCGTTAATAGTCGTACTTTCTTAAGCAGCCTTAGGTGGCGATGCGTTATCAGGAAGAGTAGTCTCCGCCGGTGTCTCACGAGTGACACCCAACATCGAGTCATATTCCTCATCACGGCGTGCAAACTTCTTTCGCAGAACCTTCTGAAACTCTATCTCGTCGAGGGGCTTTGCATTTTCAGCTGCATGAACCTGAGCCAAGTTGGAATAATTTAAGGCTGACTGGGAGATGAAGGCCATCTCATCTTCTGTGAGCTTTCTCAGGAACTTTGCTGGATTCCCTCCCCATACCTCTCCACAGGGGATCCTTGTGTTCTGCCTGACAAGGGCTCCGGCAGCAACCATGGCGTGTTTCTCAACATAAACCCCATCAAGCAAGGTTGCAGCCACACCAACAAATGCCTCATCCTCTACAGTACATCCATGCAAGACAGCACTGTGGCCTACAGTAACATTGTCTCCGATAATGGTAGGCAAAACCTTGCCAGTCAAGTTAGATTTTGCCACATGAACAAGGGAATTGTCTTGAATGTTGGTCCCAGACCCAATGCTGACGCTGTTAGCATCACCTCTCAAAACGCAACCGTACCAAATGGAGGAGCCTCGGCCCACCTGAACTTGGCCTATGATCGACGCACTGGGCGCCACAAACGCCTCCTTATCGACCACAGGAGCTTTGTCAAACACGTTCATCAGCGTCCGATGCCGCGATAGCTGTTCTTGGAAGTAGTAATTGCCTTGGAGGCGGGAACCAAGGCGGTCAATGGCTTGGCCGGTCTCGCGGATCCAGAATCCGACGGTGTAGATTGCTCTGCCAAGGGTCCCCATCGTCGTCGGAGATTGGAGGGTTTGTCGACAAGCGTGAGTTTGCAGGGGATGGTGTATGGGACGGCGCGTACTGGGTTCAGTCGC
>V300016263_L3_WHPEAkcfEAAARAA-541_1_paired_trimmed_paired_merged_contig_1031
TAATGGGCCATTGCAAACCAAACCTCGGCACCCTGCAAGTCAAACAGCTAGTAGTAAATAGCAAGTGCGCCATTATTACCAGCTTCTGTGAGTTAGGTTTCTGCTCCTTTCCCAAATCGCCGATCCACAGAGCTCTCCCGAAACCCGAGGCTTTCTCCGGCGTTTTCTCTCCGGCAAGGTAAACCAAAACTCTCGCCTTCTTCCAGCTGTTTTGTTTGCTGAAAAGCCTAAGATGTTCAGTCCAATTCCGTCACTTTGATAAATTTCAGCTCGATTTCTGAATTTTCAGTGGATTTCCTGATCTGGGTTTTCGGAAAAGCATAGATCTTGATCTGTTTCAGTAGTTTTCTTCTGCTGGTTACACTTTTTTGTGCTGGGTATATTCAAATCCGAAGAGGGTATGATTATGAACACTGCTGGGTTTATAGCTGTGTTCATCTTTGTATTTCTTTCAATCCATCTTGTTTTTGCTGCTAATTATGTCCCATCTGATAAAATCTTCCTAAATTGCGGCGGTCCTGCCGAAACGACGGATTCCAATGGCGTGAAATGGACATCGGATGTGGGATCTAAGTTCGCATCCGGTGGAAATTCCTCCACCACTTCCGCCGCCGCCACTCAGGATCCTGCAGTTCCTGAAGTTCCCTTCATGACTGCGAGGGTCTTCCGCTCCCAATTCACCTACAAATTCCCAGTTGCATCCGGTCGAAAATTCATCCGTCTTTACTTTTACCCTGCTTCCTATGCCGGGCTTAATGCCTCCAATGCTGTTTTTACTGTCACTGCTCAGTCCTATACTATTCTGAAGAACTTCAGTGTTGCTCAGACAACTGAGGCTCTGGATTATGTTTTTATTACTAAGGAGTTAATTGTCAATGTCGAGGGTGAGACGTTGGCCGTTTCGTTTACACCCTCTTCCAGGGTTGCGAATGCATTTGCATTTGTGAATGGGATTGAGATTGTGTCAATGCCTGATATTTACAGTGCCACTGATGGTACTACCATGATTGTCGGTCAATCGACTCCTTTCTACATTGATAATAGCACTGCTCTTGAGAATGTTTATCGGATAAATGTGGGTGGGAATGATATCTCGCCGCCAGATGATACGGGTCTGTTTAGGTCCTGGTACGATGACACTCAGTATCTCATAGGGGCAGCATATGGGGTTCCCGAAACTGCTGATCCAAACATGACGATTAGTTACCCTCGAGGCATGCCTACATATATTGCACCAGAGGATGTCTATTCCACTGCCAGATCAATGGGGCCAAATCAAAGAATCAACCTCAATTACAATTTGACTTGGATTTTCTCAATCGACTCTGGATTCTCATACCTGGTTAGGCTACATTTCTGTGAGGTTGCCCAAAATATAACCAAGGTTAATCAACGAGTGTTTGATATCTTTCTCAACAATCAAACTGCTATGGCTGGAGCTGATGTTGTTGCCTGGGCCGGAGGCAATGGAATTCCAGTGTACAAGGATTATGTGGTGTTTGTTCCGAATGGGACTCCACAGGTGGATCTTTGGCTTCAACTCCATCCAGACACTTCTGATTTGCCAAATTACTATGATTCGATCCTCAATGGAATTGAGATATTCAAGATTAATGATACAACCGGTAACCTTGGAGGGCCTAATCCTCTTCCTCTTCCTAAGCAGGATACCATTGATCCAACCAAAGCTAGACCATCATCAGGTCATGGCAAGCGAAAGAGTGGTCAAACAGCAATTATTGCTGGGGGAGTTGGTGGTGGAATTGCCTTAGCCCTCGTCCTTGGTTTCTTGGCTATTTGTGTGTCACACCGCCGCAGACAAGGGAAGGACGCAAGTTCAAGTGATGGTCCATCTGGCTGGCTTCCTCTTTCTTTATATGGAAATTCACACTCAGCAGGTTCTGCAAAGACAAACACAACAGGAAGTTACGCTTCCTCCCTTCCTTCAAACCTTTGTCGACATTTCTCGTTTGCTGAGATCAAATCTGCCACCAACAACTTTGATGAGGCTCTACTCCTCGGGGTTGGAGGTTTTGGAAAGGTTTACAAGGGTGAAATTGATGGTGGAACAACCCAAGTAGCAATCAAGCGTGGAAGCGCACTCTCTGACCAAGGTGTGCATGAATTCCAAACTGAGATTGAAATGCTTTCGAAACTTCGCCATCGTCATCTTGTTTCTCTGATTGGCTATTGTGAAGAGAACTGTGAAATGATCCTTGTTTATGATTACATGGCTTATGGAACCCTGCGTGAGCATCTGTACAAGACTCAAAAGCCGCCTCTACCCTGGAAGCAAAGGCTTGAGATTTGTATTGGAGCTGCTCGCGGTTTGCACTATCTTCACACTGGTGCCAAGCACACAATCATTCACCGAGATGTGAAGACAACCAATATTCTTTTAGACGAGAAGTGGGTTGCAAAGGTTTCAGATTTTGGGCTGTCAAAAACAGGTCCTACATTGGACAACACGCACGTCAGCACTGTCGTGAAAGGTAGCTTTGGATATTTGGATCCAGAGTACTTCAGGCGGCAACAACTGACCGAAAAATCTGATGTCTACTCTTTTGGGGTTGTTCTCTTTGAAATCTTATGTGCTCGCCCAGCCTTGAACCCAACGCTTCCAAAGGAGCAAGTGAGCTTAGCAGAGTGGGCTGCACATTGCCACAAGAAAGGCATTCTTGAGCACATCCTTGACCCTCATCTCAAGGGCAAGATAACACCAGAATGCTTCAAGAAGTTTGCTGAGACAGCAATGAAATGCGTGTCGGACCAAAGCATCGACAGGCCATCAATGGGAGATGTGCTCTGGAACCTCGAGTTCGCCTTGCAGCTACAGGAGAGTGCAGAAGAGAGTGGCGAGGGTATCGGCGGAGGAATGGACATCGGGGAAGAGCCTTTCATGGACAGTAGAGGGAAGAAGGAACCCGAAGCAATGCCCCGCTACGATGGTAATGTAACAGACTCAAGGAGCACTGGAATGAGCATGAGCATAGGCGGCCGGAGCCTGGCCAGCGACGACTCCGACGGATTGACGCCAAGTGCCGTGTTCTCACAAATCATGAACCCTAAAGGACGTTAGGATCGAAAACACGGCTCATCTCTCAATCAAGTCAGGCAATGAAGTTTGCTGTTTTACTTTGTTCCACTTTCCATTCATTAAGTTAATGTTCTTCTCTAATATTATTTTGAAGTCATCTGGTATGATTTGATCGCGTTTAGTTGTAATTTTGTATCTATAATTACATGAAGAGTTTGAGAATATGTTTTATTACTTCATATTTCTTTTGTCCGTTTCGACCAACTAGCCTAATTCACATTTCCGCATCCATGCATTCCGGATCGCGTTATAAAATCAGATCAATTCATGATTCATGTATGTCTGCCGTTGTCGAGGACCACAGCATGTGAGTGGGGGACCATGTTTGGATTTAATGCAAGACAGACGACATTTAATTTGTTTAGTTTGGTAGGCCCTGTACATAAAGG
>V300016263_L3_WHPEAkcfEAAARAA-541_1_paired_trimmed_paired_merged_contig_1032
CGAGAATACTCACACAACCAATGGCAATTTCCCAGAAACTCTCAGCACCACCAAGTTAAACAGCTAAGTAAACAGCAAGTTTGCCATTAAAACCAGCTTCCCTGATTTCTGTTTCTGCTATTTTCCCAACTTGCCGATTCCACAGAGCTCTCCCGAAACCCGATACTTTCTCCGGCGGTTTCTCTCCGATAAGGTATACCAAAACTCTCACCTTCTTCTTGAAAAAGCTTAAGATGTTCTGTTCTAGTCAAATTCCTTCAGTTTGATTAATTCAGCTTGATTTCTGAATTTTTTAGTCGATTTTCCGATCTGGGTTATCGAAAAAGTATAGATCTTGATCTTTTCTGGTAGTTTTCTTCTGCTGGGTTTACTTTTTCTTTCTGCTGGGTATACTCAAATCCAAAGTGGGTATGATTATGAACACTGCTGGGTTTGTAGCTGTGTTCGTCTTTGTATTTCTTTCAATCCATGTTGTTTTGTCTGCTAATTATGTCCCATCTGATAAAATCTTCCTAAACTGCGGCGGTCCTCCCGAAACCACCGATTCCGATGGCCTGAAATGGACATCGGATGTGGGCTCTAAGTTTGCATCCGGTGGAAATTCCTCCACCACTTCCGCCGCCGCCGCTCAGGACCCTGCAGTCCCTGACGTTCCCTTCATGACTGCGAGGGTCTTCCGCTCCAAATTCACCTACAAATTCCCGGTTGCATCCGGTCGAAAGTTCATCCGCCTATACTTTTACCCTGCATCCTATTCCGGACTCAATGCCTCCAATGCTGTTTTTACTGTCACTGCTCAGTCCTATACTATTCTCAAGAACTTCAGTGTTGCTCAGACAACTGAGGCTCTGGATTATGTTTATATTACCAAGGAGTTTTCTGTCAATGTCGATGGCGAGACGTTGGATGTTTCGTTTGCACCCTCTGCCGGGGTTGCGAATGCGTTTGCATTTGTGAATGGGATTGAGATTGTGTCAATGCCTGATATTTACAGTGCCACTGATGGTACTACCATGATTGTGGGTCAATCGGCTCCTTTCTACATTGATAATACCACTGCACTTGAGAATGTTTATCGGTTAAATGTGGGTGGGAATGATATCTCGCCGCCAGATGATACGGGTCTGTTCAGGTCCTGGTATGATGACACCCAGTACCTCTTAGGGGCAGCATTTGGGGTTACCGAAACTGCTGATCCAAACATGACGATTAGTTACCCTACGAGCATGCCTACATATGTTGCACCACAAGATGTCTATTCCACTGCCAGATCAATGGGGCCAAATGCACGAATCAACCTCAATTACAACTTGACTTGGATTTTCTCAATCGACTCTGGATTCTCGTACCTGGTTAGGCTACATTTCTGTGAGGTTGCCCAAAATATAACCAAGGTTAATCAACGAGTATTCGATATCTTTCTCAACAATCAAACTGCTCAGTCTGGAGCTGATGTTGTTGCCTGGGCCGGAGGCAATGGAATTCCGGTGTACAAGGATTACGTGGTGTTTGTTCCAAATGGGAGTCCACAGGTGGATCTATGGCTTGAACTGCATCCAGACACTAGTAATAAGCCAAATTACTATAATTCGATCCTAAACGGAGTTGAGATATTCAAGATTAATGATACAACCGGTAACCTTGGAGGGCTTAATCCTGTTCCTCTTCCCAAGCAGGATAACATTGATCCAGCCAAGGCTAGACTATCATCAGGTCATGGCAAGCCGAAGAGTGGTCAAAGAGCAATTATCTCTGGAGGAGTTAGTGGTGGAATTGCCGTAGCCCTCGTCCTTGGTTTCTTGGCTGTTTGTGTGTCACGCCGCCGTAGACAAGGGAAGGACGCAAGTTCAAATGATGGGCCATCTGGCTGGCTCCCTCTTTCTTTATATGGAAACTCACACTCTGCAGGTTCTGCAAAGACAAACACAACAGGAAGTTATGCTTCCTCCCTTCCTTCAAATCTTTGTCGACACTTCTCGTTTGCTGAGATCAAATCTGCCACCAACAACTTTGATGAGGCTCTAATCCTCGGGGTGGGAGGCTTTGGAAAGGTTTACAAGGGTGAAGTTGATGGTGGAACAACCAAAGTAGCAATCAAGCGTGGAAGTGCACTGTCTGACCAGGGTGTGCATGAATTCCAAACTGAGATTGAAATGCTCTCAAAGCTTCGCCATCGTCATCTCGTTTCTCTGATTGGCTATTGTGAAGAAAACTGTGAAATGATCCTTGTTTATGATTACATGGCTTACGGAACCCTGCGTGAGCATCTGTACAAAACTCAAAAGCCCCCTCTATCCTGGAAGCAAAGGCTTGAGATTTGTATTGGGGCTGCTCGCGGTTTGCATTATCTTCACACTGGTGCCAAGCACACAATCATCCACCGAGATGTGAAGACAACTAATATTCTCTTAGACGAGAAGTGGGTCGCAAAGGTTTCGGATTTTGGACTGTCAAAAACAGGTCCTACATTGGACAACACGCACGTCAGCACTGTCGTGAAAGGTAGCTTTGGGTATTTGGATCCAGAGTACTTCAGGCGGCAACAACTGACGGAAAAATCTGATGTCTACTCATTTGGGGTTGTCCTTTTCGAGATCTTATGTGCTCGCCCGGCCTTGAACCCAACGCTTCCAAAGGAGCAAGTGAGCTTAGCAGAGTGGGCTGCCCATTGCCACAAGAAAGGCATTCTGGAGCACATCCTCGACCCTCATCTCAAGGGGAAGATAACGCCAGAGTGCTTCAAGAAGTTCGCTGAGACAGCAATGAAATGCGTTTCAGACCAAAGCATCGACAGGCCATCAATGGGAGATGTTCTTTGGAACCTTGAGTTCGCTTTGCAGCTACAGCAGAGTGCAGAAGAGAGCGGCAAGGGTATCGGTGGACGAATGGACATCGAGGAAGAGGAGCCCCTCGTGGACTATAAAGGGAAGAAGGACCCCGACGCAATGCCCGGCTATGATGGTAATGTAACAGACTCAAGGAGCACCGGAATGAGCATGAGCATAGGCGGCCGGAGCCTAGCTAGCGTCGACTCTGATGGTTTGACACCAAGTGCCGTGTTCTCGCAAATCATGCAGCCTAAAGGACGTTAGGATCGAAGGCACAGTTCATCCCTCGAATCAATTCAGGCAATGAAGTTTGCTGTTTGTTTGTTTTTTTTTTTTTTTTTTTTTTTTTTCTTCCACTTTTCATTCGTTTAAGTTACCGTTATTCTCCAAATATTATTTGAACCTTCTTATGATTTGATCACGTTTAATTGTAATTTTGTATCTATAATATTACACCAAGAGCTTGAGAATATGTTTTATTACTCCACTATACTTGCTATAGCATTACCGATTTCGCTTTCACATTTCTTTTGTCCGTCTCAACCAACTGGTCTAACCCAATTT
>V300016263_L3_WHPEAkcfEAAARAA-541_1_paired_trimmed_paired_merged_contig_1033
AGAATTATGAGAATATCCCTAATTCCGGAGAAGGATCAGGGAAGGATTGCAAAGATACAAAGAAAGGATCTGTATATTATCAGTTCAGACGAAATGCTAGATCAGTGAAATCAACCATTCTTCATTTTCAGTTGCGTAACTTGGTCTGGGCTACTTCCAAGCATGATGTCTACCTGATGTCACATTTTTCTATCATTCATTGGTCTTCATTAAGTTGCACAAAGTCTGAGGTTCTCAATGTTTCTGGACATGTGGCACCATCTGAGAAACATCCTGGAAGTCTCTTGGAGGGATTTACGCAGACTCAAGTTAGTACTCTTGCTGTAAAAGATAAGTTGCTAGTTGCTGGAGGATTCCAGGGTGAACTTATTTGCAAGCATCTTGATCGGCCTGGAATCAGCTTTTGTTCAAGGACAACATATGACGAAAATGCCATAACAAATGCTGTTGAGATTTATGACAGTCCCAGCGGGGCAGTTCATTTTACAGCCTCTAATAATGACTGTGGAGTCAGAGATTTTGACATGGAGAAATTTCAGCTTACTAAGCATTTCCGTTACCCTTGGCCTGTGAATCATACTTCTCTGAGTCCTGATGGTAAACTTCTTGTGATCGTTGGAGACAATCCGGAAGGGATGTTGGTAAACTCTCAAACTGGAAAGACGGTGATGTCTTTAAGTGGGCACTTGGATTTCTCCTTTGCATCAGCATGGCATCCTGATGGTATGACCTTTGCTACTGGGAACCAGGACAAAACCTGCCGGATTTGGGATGTTCGAAACCTTTCCAAGTCGGTTGCTGTTTTGAAGGGGAACCTTGGAGCTATTCGGTCAATCCGGTATACTTCTGATGGTCAGTATATGATGATGGCAGAGCCCGCAGACTTTGTGCATGTCTATGATGTGAAAAGTGGGTACGAAAAAGAACAGGAAATTGATTTCTTTGGTGAGATATCTGGCATATCATTCAGTCCGGACACGGAGTCTCTTTTTATTGGAGTGTGGGATCGTACATACGGTAGTCTTCTTGAGTATGGCCGAAG
>V300016263_L3_WHPEAkcfEAAARAA-541_1_paired_trimmed_paired_merged_contig_1034
TACGACAAAGTGAGAAAGGAATGCGATTCCGTTGAAACCTACGCCATAAAGCCAAAGTCACTTTGTCTTTTTTATCTTCTTTACTTGCTTGTTTAGATCTCAATAAATAGAAAGGATGACACAAAAACACATTAGCGCACAAGTTGCACCATATTGTCAAAGCAACAGCGTTCACATTGGTGGACCAAACTCCGATCACTGATGAGCTCCGACGCTTCCGACTCGTCCGGCGGAGGTAGTGCTTCGACGGCCGACAAGGACAAGCGGAAGGAGAAGGAGAAGGCCCGAGCCAGCACCTCCCTCATGCTCTGGCACGCCCATAACAACGACGGCGTCGCCGTCCGCAAGCTCCTCGAGGAGGATAACTCTCTCGTCCACGCCCACGACTACGACAACCGCACTCCGCTCCACGCCGCCTCGCTCCACGGCTGGATCGACGTCGCCAACTGCCTTATTGAGTATGGCGCCGATGTCAACGCCCAAGATCGCTGGAAGAACACCCCTCTGGCTGATGCAGAAGGAGCTAAGAAGCAGACGATGATTGAGCTACTGAAATCGAACGGTGGCTTGTCTTATGGCCACAACGGGAGCCATTTCGAACCGAAGCCCGTGCTACCCCCTCTTCCCAGCAAGCGTGATTGGGAGATTGAACCGTCCGAGCTCGACTTCACCAACTCACTTACCATTGGGAAGGGATCGTTTGGTGAGATTTTAAAAGCGCATTGGCGTGGAACCCAAGTAGCTGTCAAGCGAATTCGTTCATCTCTTTCTGGTGATAGAATGGTGATCCAAGACTTCCGGCATGAGGTTGATTTGCTAGTGAAGTTTCATCACCCTAATATAGTCCAATTTCTTGGAGCTGTCACTGAGAAGAAGCCCCTTATGTTAATAACGGAGTATTTAAGAGGGGGTGATCTTCATCAGTACCTCAAGGAAAAGGGTGCACTTAGTCCTACAACAGCAATTAACTTTGCTTTGGATATTGCCAGAGGCATGGCGTATCTTCACAACGAGCCAAATGTTATAGTTCACCGAGACCTAAAACCAAGGAATGTTCTCTTAGTCAATTCCAATGCCGACCATTTAAAAATCGCAGATTTTGGATTAAGCAAGCTCGTCAAGGTTCAGGATTCTCACGATGTATACAAAATGACTGGCGAAACTGGAACTTACCGCTATATGGCTCCCGAAGTTTTTAAGCACCAGAGATATGATAGGAAGGTTGACGTGTTCTCTTTCGCAATGATACTGTACGAGATGCTTGAAGGGAAACAACCACTTTCGGATTACGAGGCTTATGAAGCAGCCAAATATGTGGCGGAAGGACACAGGCCTTCGTTTCATGGAAAAGGGCACACCCCTGAACTGAAAGAGTTAATAGAGCAGTGTTGGTCTGCTGACGTGAACCAAAGGCCTTCTTTCTTGGAGATTATCAAAAAGCTTGAGAAGGTAAAGGAAAAAGTTGTACAAGCTGAACATCACTGGCACATATTTAATGCATAAATTTGGAAGCTTGCGCGAGTATTCGTTG
>V300016263_L3_WHPEAkcfEAAARAA-541_1_paired_trimmed_paired_merged_contig_1035
AAAGAGAGACATTAATCAAAATTCCAGCTGTTTCCTTTTCTTTTCTTTCCTTTTTCCTTTTTAAATATTTATTTTTCAATTTTATCTCAAAATTTATGTAGAAATACATTCTGGAAAGTTCCGCAGTCCGCACTCTCCACAGAGGTTGGCAGAAATATTCCTCCCTTTTATTATTATTACAAGCCTTTAATTGTCCGATCTTTAAGCAGAATCAACCGACCTTCCTTCATTTCCACAGAGCATCACCATAAAGAATGGCGGATACAGAAGACATTCAACCTCTTGTCTGTGATAATGGTACTGGAATGGTTAAGGCTGGATTTGCTGGAGATGATGCTCCGAGGGCTGTTTTCCCCAGTATTGTTGGTCGTCCTAGACACACAGGTGTTATGGTGGGGATGGGACAGAAGGATGCCTATGTTGGGGATGAGGCCCAGTCGAAAAGAGGTATCCTCACATTAAAATACCCCATTGAACATGGGATTGTTAGCAATTGGGATGACATGGAAAAGATCTGGCATCATACTTTCTACAATGAGCTTCGTGTCGCTCCTGAAGAACACCCTGTGCTTCTTACTGAAGCGCCTCTGAATCCTAAGGCCAACAGGGAAAAGATGACTCAGATCATGTTTGAGACCTTCAATGTCCCTGCTATGTATGTTGCCATTCAAGCAGTTCTCTCACTCTATGCTAGTGGGCGTACTACAGGTATTGTGCTGGACTCTGGTGATGGAGTCAGTCACACTGTTCCCATCTACGAGGGTTATGCACTTCCACATGCCATCCTCCGGCTTGACCTTGCTGGACGAGACTTAACAGATTCCTTAATGAAGATCCTGACTGAGAGAGGGTATACTTTTACTACAACTGCTGAACGGGAAATCGTGCGTGACATTAAGGAGAAGCTTGCCTATGTGGCACTTGATTATGAACAGGAACTTGAAACTGCTAAAAGTAGCTCATCAATTGAGAAGAGTTATGAGCTACCCGATGGCCAAGTAATTACCATTGGGGCAGAGCGTTTCCGCTGCCCTGAGGTCCTATTTCAACCATCATTCATTGGAATGGAATCGCCTGGGATTCACGAGACCACCTATAACTCTATTATGAAGTGTGATGTTGACATCAGAAAGGACTTGTATGGCAACATCGTCCTCAGTGGAGGGTCCACTATGTTCCCAGGAATTGCTGATCGAATGAGCAAGGAGATCACAGCCCTCGCACCAAGTAGCATGAAAATTAAGGTGGTTGCACCTCCAGAGAGAAAGTATAGTGTTTGGATTGGAGGATCCATATTAGCTTCACTGAGCACCTTCCAGCAGATGTGGATTTCTAAATCGGAGTACGACGAATCAGGTCCCTCCATCGTCCACAGGAAGTGCTTCTAGACATGTGAATCATGTGATAATATCGTCGTCTTCTTCCCCCGTGGAATTGTGTGTTTTCGGATTGTCAGATAGTGTTAATGGTGTGAGCTTGGTCAGTTTGTCATCTCTTTTGTCACCGCTCTTAGTTTGCGTTACCTATGATA
>V300016263_L3_WHPEAkcfEAAARAA-541_1_paired_trimmed_paired_merged_contig_1036
ACAACTTTTAACAGTTTAAAAACCAATCCATTTTTCAAAATGGAATCACAATCCCTTTTCCGAAACCCAAAAATATAAGCGAATCTAGCCGATTACAAAAGATTCAACACATTGTGATGACCAAAATTTCCTTAATCCCAGGAGGCGGCGGGAGCACCACCTTCAATAATGGGAGGAGTAGCCAGAGCCTGTGGTGGTGGAGCAACCGCATCCCATCCATCTGCTGCTATTGGTGCTGCTTCTGCAGTCCATTCAGGAG
>V300016263_L3_WHPEAkcfEAAARAA-541_1_paired_trimmed_paired_merged_contig_1037
ATTCCATTTTGAAAAATGGATTGGTTTTTAAACTGTTAAAAGTTGTAGAATTGAGTTTTCGTGGTATCTTGACTTTGTTATCCTTATTTATAAACCCAAAAATATAAGAAAATCTAGCCGATTACAAAAGATTCAACACATTGTGATGACCAAAATTTCCTTAATCCCAAGTGGCGGCAGGAGCACCACCTTCAATAATGGGAGGAGTAGCCAGAGCCTGTGGTGGTGGAGCAACCACATCCCATCCATCTGCTGCTATTGGAGCTGCTTCTGCAGTCCATTCAGGAG
>V300016263_L3_WHPEAkcfEAAARAA-541_1_paired_trimmed_paired_merged_contig_1038
TCATTTGTCTGATCAATTTGGGATTGCAAGTGAGGAGGATATAAGTCCAAAGACGCATTTTCAGCTATATCGTTGAATTCAGTATTGAACATGCGAATAATCTCCCCGCTCTCATTACTCACAATTGTTTTGAGTTTTTTATCCCATAGAACTGGAACTGTGTACTTTCCAGTATACTGTGTGCTTGCAAGCTCGTAAAGTTCTCTAATGCTTTTTGCTCCATTCAAAGGGTCAGGTTCAGCTCCCGCTAGCTCTGTTTCAGAAGCAGGAAAAACCCACCCCATATGTTCATCACTTTCTTTTGTCCTTTCCCATATCGGTTTGACTGACGTAAAGCTGATGGCTTTATCGAGTCCTTTTATGTTCAAGTATGCAAGGCACCTGGAAGCCCAAGGGCAAGCATA
>V300016263_L3_WHPEAkcfEAAARAA-541_1_paired_trimmed_paired_merged_contig_1039
ATTTCGATAATACATGAATAAATACGAGGTATTGAGTACATTTAATTAAAGCTATAGAAGAAGATGGCCATCGCAGTGGAGAGGATTAGGGCAGCAATATTAACGGTGAGAGAAGAAGAGGCGTTGCGGTCCCACCAGCGATCATCATCTTCAGAAATCTTGATAGTCACCTTCTGCCCTAAATCACTGCAGTGATTACCTACGGTGCAGATGAAGTAACGGGTCACGTTGGAAGTCAGTGTAATACTTGCAGGGCTGGAATCATAAAAAGAAAGACGGTTCGAATTTGAGCAGTTTTCGTAATCAGCCTTCGATACTTCAGCTACTGTGTGTGATCCACTCCACTTGAATACTATCGTATCATTAATCTGAAATCTTTTTGTGTTAGCCCAGGTGGAGTAGGCAACAGAGCCGGCTGGAGGAATAGTCCATTCCAAATCGTCTCCGACTGTGTAATTATCAGCTGCGGCACCGTTGAACAAGGCCACTGCAACAAGAAGAAAGCAACCAACCAATCCCATACGACTCACCATTTCTCTGCTGTGTGTTCTTCTTTACGTCGTCCCTGGCTAAAAACCCTGATCTCTTTTTTTCTCTTTGGAAATTATGTT
>V300016263_L3_WHPEAkcfEAAARAA-541_1_paired_trimmed_paired_merged_contig_1040
ATTTCGATAATACATGAATAAATACAAGGTATTAAGTACATTTAATTAAAGCTATAGAAGAAGATGGCCATCGCAGTGGAGGGGATTAGGGCACCAATATTAACGGTGAGAGAAGAAGAGGCGTTGCGGTCCCACCAGCGATCATCATCTTCAGAAATCTTGATAGTCACCTTCTGCCCTAAATCACTGCAGTGATTACCTACGGTGCAGATGAAGTAACGGGTCACGTTGGAAGTCAGTGTAATACTTGCAGGGCTGGAATCATAAAAAGCAAGAGGGTTCGAATTTGAGCAGTTTTCGTAATCAGCCTTCGATACTTCAGCTACTGTGTGTGATCCACTCCACTTGAATACTATTGTATCATTAATCTGAAATCTTTTTGTGTTAGCCCAGGTGGAGTAGGCAATAGAGCCGGCTGGAGGAATAGTTCATTCCAAATCGTCTCCGACTGTGTAAGTATCAGCTGCGGCACCGTTGAACAAGGCCACTGCAACAAGAAGAAAGCAACCAACCAATCCCATACGACTCACCATTTCTCTGCTGTGTGTTCTTCTTTACGTCGTCCCTGGCTAAAAACCCTAGTCTTTTTTTTTCTCTTTGGAAATTATGTT
>V300016263_L3_WHPEAkcfEAAARAA-541_1_paired_trimmed_paired_merged_contig_1041
ACTTGGCCGCCTCATCATCCGTAAGCGTAGGGTTGTAACCGGCCCACTTAACCCTTTGATCCACACCTGATCCAGGCCCACTGTTTTGGTACTCTGCATAGAATATGGTGTTGGGTGGGTCAACATTGGTAACCCATTCCTTCCAGCCCAATGGGTTCAAGAATGATCCAATCTTAGACTGCATGATGACTGTGGTGGAGTAATCCTTCCAAGGCCTACCCAGATATGTTTGAGCAGTGAGATTACTGTCTA
>V300016263_L3_WHPEAkcfEAAARAA-541_1_paired_trimmed_paired_merged_contig_1042
ACTTGGCCGCCTCATCATCCGTAAGAGTAGGGTTGTAACCGGCCCACTTAACCCTTTGATCCACACCTGATCCAGGCCCACTGTTTTGGTACTCTGCATAGAATATGGTGTTGGGTGGGTCAACATTGGTAACCCATTCCTTCCAGCCCAATGGGTTCAAGAATGATCCAATATCAGACTGCATGATGACTGTGGTGGAGTAATCCTTCCAAGGCCTCCCCAGATACGTTTGAGCAGTGAGATTACTGTCTA
>V300016263_L3_WHPEAkcfEAAARAA-541_1_paired_trimmed_paired_merged_contig_1043
CCTTCTTACGAATCTGAACGTTCCGATTCACCGGAGGCTGCTCGGGGTCGGAGGATCAGAGGTGGATTTTCCGGGTTGGGTTAGTCCGGGGGATAGGAGGCTGCTGCAGGACAACAATGCGACGGCGCAGATAGTGGTGGCGAAGGATGGGACGGGAGATTTTAAGACGATTCAGGAGGCGGTGGATGTGGTGCCAAAGAAGAGCAAGAACAGGATTCTGATTCATGTGAAGCAAGGGGTTTATTATGAGAATGTGTTGATGGATAAGAGCAAGTGGAATGTGATGATGTTCGGAGATGGGAAGACGGAGACGGTGGTTTCCGGCAACTTGAGCTTTGTGGACGGCACCCCCACCTTCTCCACCGCCACTTTTGCCGTCGCGGGAAAAGGCTTCATTGTGAAAGATATGGGATTCATCAACACTGCAGGAGCAATAAAGCACCAGGCAGTGGCATTCCGCTCTGGTTCGGACCTCTCTGTGTACTACAGATGCTCATTTGATGGCTTCCAGGACACCCTCTATGCGCATTCCAACCGACAATTCTATCGGGAATGTGACATTACCGGCACCATAGACTTCATTTTTGGCAATGCAGCTGTAGTTTTGCAGAACTGCAACATCCAGCCCAGGCAACCTATGGTGAACCAGTTCAACACCATCACAGCTCAAGGCAAAAAGGACCCGAATCAGAACACTGGCATTTCAATCCAAAAGTGCAGCTTGTCTGCGTTAGACAGTAATCTCACTGCTCAAAC
>V300016263_L3_WHPEAkcfEAAARAA-541_1_paired_trimmed_paired_merged_contig_1044
TTGCTGGAAACTTGAAACTAACTAACGCTACCAGCAACCCTAAGCTAAGACGTTACTTGAAACTTCACCCAACTATTCAAACATCAACACTCGTCTTTTACCTGGCCGCAGTCTTCAATCACAACAGGTTCAGAAGTAGTCCCGCTCTCCGAACCCACCTTCTCCATTTTCTCAACAACACTGTATCCATCAACAACTTTTCCAAACACAACGTGCTTTCCGTCAAGCCATGGGGTTCTTGCAGTGCAAATGAAGAACTGCGAACCATTGGTATTAGGTCCAGCATTCGCCATCGACAAAATTCCAGGGCCGGTATGCTTCAAGTTGAAGTTCTCATCTTCAAATTTTGCCCCATAAATTGACTCTCCTCCGATCCCATTGCCTCTTGTAAAATCTCCACCCTGGCACATGAAGTTCGGGATAATGCGATGAAATGTGGAGCCCTTAAAGTGCAGTGGCTTCCCTGATAATCCAATCCCTTTATCTCCAGTGCAAAGAGCGCGGAAATTTTCAGCAGTTTTCGGGGTTTTGTCAGCAAATAACTCCATTACAACTCGACCCGCCTTCATCCTTCCGATCAATATGTCAAAGAAAACTTTCGGGTTCGACATTTTCTCTACAACTTCCAATCAGCAGATGAAATTTGTATCGGAGATGAACTCTGGAGAGGATGCGATGAGAGGCCAGGGTTTTAGGGGTGTTTATATAGAGGCGCAGGAGGATGAGGGTTTAGGGATTTTTCTCTACAACTTCCAATCAGCAGATGAAATTTGTATCGGAGATGAACTCTGGAGAGGATGCGATGAGAGGCCAGGGTTTTAGGGGTGTTTAT
>V300016263_L3_WHPEAkcfEAAARAA-541_1_paired_trimmed_paired_merged_contig_1045
GCTCACTCACAGTAACACTGTATAACTGTTACCATACAACTCCAGACGATAAAGAAAAAAGGAAAGAAAAATGAAAAACCAGATTTAACCCCTAAGCTTGCGCTCCATGGAAAATCTGTTGAAAGCACACAAGCTGGAATGCACCATAAAAACCTACTACATCAGCATATTGCTGCCAACATTTAGCTTATGCTGCAGAGCCCGCTTGTTCGCATAGGTCCAATAGATTCAGGGTCTCAGGAACTGACAGCTCAAGACGGAACTTGGGACCATCATAGTGGTGCAAGACAGGCCTGAAGGAATCTTCTTCCAAAGCCTTGCAGATTTTTCTCACACGGATCCTTACCTGAGCAGGAAACCTAGATTCGCCTTTACACTTCTTGTCTTCCCAAGCAGTTGGATCAATGTTTGAACCACCAAAGCTCGCTGCCTCGAAAATGCCATGCAGCTGGTGTGTTGTATAATTGTAGAGAAACAATGGCAACCCTGGTGTTATTGCCCGAACAGAATCTCTATACCTTGGAGGTAAACCAAATAGTTGTCGCTTCAAATCTTCCTGCATTGTGTCATTGTTACATACAAAGATGTAACCTCCAAGCACCTCATTTCTTGGGAGTGTCTCAGTAGCCGGCAAGGTCTTGAACCTTTTCTCAACTGTATTTGCAGATTCGTTGTTGTTATTGTTGCTGTTGTTGATTTCTTTGTTGTTATACTTGTTACCAGTCATGTTTCCCGCAATGCTTGCATTGTTCTTCTGGTAAACTGCATTCATGTTGTACATACCATTCCTGAAGGAACTTTTGCACATATTCTCATTTACTTTAGAATCCAAGCTCAGCATGTTAAAGTATTGGCTTTCAAACTTGTTATCTTCCTGGAATCCAAATTTATCCCTCGCCCTTTGTTCAACTGGGCCCTTTGAAAGATCAAGGTTATTCATACGCTCGCCCTTTACCCTTGTCTGCTCAGCCAATTTTGAAGCGGCCATTAACCATTTGTTATCTTCTGCAACTTTTGACTGCCCTCGAAGCTCATCACCCAACTGCCAAAAGCTGCTCAAGCTCTCCATCTTGCAAACTCTACCCAGATCAACAGGTC
>V300016263_L3_WHPEAkcfEAAARAA-541_1_paired_trimmed_paired_merged_contig_1046
CCATTAACCATTTGTTATCTTCTGCAACTTTTGACTGCCCTCGAAGCTCATCACCCAACTGCCAAAAGCTGCTCAAGCTCTCCATCTTGCAAACTCTACCCAGATCAACAGGTCCTTTTTATCTTTGCCCTGTAAGCAAATAAAATCTTCCATTATTAGGTTTAAAGAGGAAATGGAGGCTGGCTGGATTGAGAGTGATTTTTCAACTGGTTAG
>V300016263_L3_WHPEAkcfEAAARAA-541_1_paired_trimmed_paired_merged_contig_1047
CCATTAACCATTTGTTATCTTCTGCGACTTTTGACTGCCCTCGAAGCTCATCACCCAACTGCCAAAAGCTGCTCAAGCTCTCCATCTTGCAAACTCTACCCAGATCGACAGGTCCTTTTTATCTTTGCCCTTAAGCAAATAAAATCTTCCATTATTAGGTTTAAAGAGGAAATGGAGGCTGGCTGGAGTGAGAGTGATTTTTCAACTGGTTAG
>V300016263_L3_WHPEAkcfEAAARAA-541_1_paired_trimmed_paired_merged_contig_1048
CAAATCTAGGGTTCTTCTAACCAGTCGAAAATTCACTCTCACTCCACAAAATCAAAGCCCTCGAGCCCCCCACTTCCTCTTTAAACCTAAAAATTGAAGCTTTATTTGCTTAATCTCAGTTTAATAGGATCTGTCGATCTGAGTAGAGTTTGCAAGATGGAGAGCTTGAACAGCTTTTGGCAACTGGGTGATGAGCTCCGAGGGCAGTCAAAAGTCGCAGAAGATCACAAATGGTTAATGGCTGCTTCAAAATTGGCTGAGCAGACAAGGGTAAAGGGCGAGCGTATGAATAACCTTGATCTTTCAAAGGGCCCAGCTGAACAAAGGGCAAGGGATAAATTTGGGTTCCAGGAAGATAACAAATTTGAAGGCCAATACTTTAACATGCTGAGCTTGGATTCTAAAGTAAATGAAAATGTGAGCAAAAGTTCCTTCAGGAATGGTATTTATAACATGAATGCAGTTTACCAGAAAAACAGTGCAAGCATTGTGGGAAACATGACTGGAAACAAGTACAGCAACAAAGAAATCAACAACAGCAACAATAACAACAACGAATCTGCAAATACAGTTGAGAAAAGGTTCAAGACCTTGCCGGCAACTGAGACGCTCCCAAGAAATGAGGTGCTTGGAGGTTACATCTTTGTATGCAACAATGACACGATGCAGGAAGATTTGAAGCGACAACTATTTGGTTTACCTCCAAGGTATAGGGATTCTGTTCGGGCAATAACACCAGGCCTGCCGCTGTTTCTCTACAATTATACAACACACCAGCTGCATGGCATTTTCGAGGCAGCAAGCTTTGGTGGTTCAAACATTGATCCAACTGCTTGGGAAGACAAGAAGTGTAAAGGCGAATCTAGGTTTCCTGCTCAGGTAAGGATCTGTGTTAGAAAAATCTGCAAGGCTTTGGAAGAAGATGCCTTCAGGCCAGTTTTGCACCACTATGATGGTCCCAAGTTCCGTCTTGAGCTGTCAGTTCCTGAGACCCTGGAGCTATTGGACCTATGCGAACAAGCGGGCTCTGCAGCTTAAGCTATATATGTTGGCAGCAATATGTCGATGTAGTAGGTTTTTGTGGTGCATGTCGGCTGTGTGCTTTCAACAGATTTTCCATGGAGCGCAAGCTTGGGGGGTTAAGTCTGGTGGGTTTTTTTTCTTTTTTACCTTTATCGTCTGGAGTTATATAGTGTTCTCGTGAGTGAGCGCTGCTTGAATAAGTTGTACAACACTTGATAGCTTTGATA
>V300016263_L3_WHPEAkcfEAAARAA-541_1_paired_trimmed_paired_merged_contig_1049
CAGAAGAGAAGCACTCTTCCTCTCACCCGACACTCTCTCAATCGGCATCTGAAAACTCTGCTCTGAGAAGAATCGGAATCGATGGCGAACATGATGGTAGAGGAAACGAGTTTTGAAGATGATCAGCTGGCCGCGATGACCACTGAAGATATTGTCAAAGCCACCCGTCTTCTCGACAACAAGATCCGAATACGCAAGGAAGAAATGTCAAGATCAAATTTGGAGCTGGATTCGTACAAAGAGAAGACAAAGGAGAATCAGGAAAAGATTAAGCTCAATAAGCAGCTGCCGTACTTGGTGGGCAACATTGTTGAGATTCTGGAAATGAACCCAGAAGATGAGGCTGAGGAGGATGGTGCAAATATTGATCTTGACTCCCAAAGAAAGGGAAAGTGTGTTGTTTTGAAAACATCTACTCGTCAGACGATCTTTCTGCCAGTTGTTGGGCTTGTTGATCCTGATAAATTGAAGCCTGGTGATCTTGTTGGTGTGAACAAAGATAGTTACCTGATCTTGGATACTCTGCCGTCTGAGTATGATTCTCGGGTAAAGGCTATGGAGGTTGATGAAAAGCCAACTGAAGACTACAATGACATTGGAGGGCTGGAGAAGCAGATTCAAGAACTAGTTGAGGCAATTGTTTTACCCATGACCCAC
>V300016263_L3_WHPEAkcfEAAARAA-541_1_paired_trimmed_paired_merged_contig_1050
CAGAGAATAGGCGTCTCTCAAGGTGCAGGCAAAGGTGTTGTTCGTGGAGTTTTCTCTCTACCTGGTCGCCTTGTTGGTGGAATTTTGGGAGGTGGTTCAGCTGGATTATCTGCAAATGCAGCAGCTGATAACCAGTCCTTTGCAGATCTGTGGGTTGATTTTCTTCTCAAAGAAACTGTAGAAAGGGAGAGACGGGAGTTGGCCGATGATTCAGGCAGATCTCAAGAAGATTCATATAGAACTCCAACCAAATCGCATACCGGTCCATCAAATACTGACCACGGAACAACTAGTGGGGCTGAGCCTGGTTTCTCAAGAACAAATTTATCACCAATCCAAAACACAAGCCCCTCTCCTTTTCGAAGTAATTTTCGGTTGGAGCACTCTGATTCGGAATTCTCAACGGTTCCTCTCACATCGTCAGAAAGCAATCCGTACGCCTCAAGAATGCTTCCGAGATATTGAAATTGTGTTGTATCTTGTAATTAATCAAAGGTATAGATCATTGTTTTATTTTGTAGACCCGCAATCTTGTTCCATCAATTCTTTCACCCATACCAGTTTGTGCATAGCTGCCTGGTAATTTTAGGTTTGGGGCCTGTATGACGATGTAAATTCAAAAGGGACGTTCGACGATGTCTTTGTGCACAACCTAAAAACAATGACAACTTCGGAAACGATATAATTTATATCAGAGATTGCTCAGATTTACTTGGAACTAAAAAAAAAAAAAAAAAAAAAA
>V300016263_L3_WHPEAkcfEAAARAA-541_1_paired_trimmed_paired_merged_contig_1051
GTCGAACATGGATCCATATATTGTCACTTCTATGATTGCAGAAACCACCATTCTGTTGAAGCCATGAACACACACCGCTACACCTACACCCGTGCAGTTCCAAGTCTTGTGACAACGTCACCGTCTTTCATTAAGGCTGGAAATGTGTTTTACCAGGTCCGTTTAAAAGATCCTTGTGTGTCCTTAGCTACAAACTAGAATTAGCATTGTCCTTTAAATTGTATTGCGTTGCTATTTTCCCTATTAAAAGTGCCAAGATGTGGTTAATTGCTCCAATGCCTCATCATTCTACCCCTTGTGTTGAAATAAGTGTCATTTATGAACAATAT
>V300016263_L3_WHPEAkcfEAAARAA-541_1_paired_trimmed_paired_merged_contig_1052
TGTCACTTCTATGATTGCAGAAACCACCATTCTGTTGAAGCCATGAACACACACCGCTACACCTACACCCGTGCAGTTCCAAGTCTTGTGACAACGTCGCTGTCTTTCATTAAGGCTGGAAATGTGTTTTACCAGGTCCGTTTAAAAGATCCTTGTGTGTCCTTAGCTACAAACTAGAATTAGCATTGTCCTTTAAATTGTATTGCGTTGCTATTTTCCCTATTAAAAGTGCCAAGATGTGGTTACTTGCTCGAATGCCTCATCATTCTGCCCATTGTGTTGAATAAGTGTCATTTATGAACAATATTTTTCAAAGGGTTGGTTGGTTTTAATGACATTTACTTGTAATTCTTGACAA
>V300016263_L3_WHPEAkcfEAAARAA-541_1_paired_trimmed_paired_merged_contig_1053
GGAGCCAACCGGTATTATTACATGTGTTTGAATGACTTGCTAGCTCTTGGGGGAGGTGGTAACTATGCTCTATGCCTAGATGGAGATTTGTTAAGCGGAACAAGCGGATCATGTGAAACATTTGGGAACTTATGCTTGGCGCATAACGGAGAATTTGAGTTGAAGAATGTTGAGCTTTGGGGTTTTACACACGTGTCACGGTACCTTACATGATACAAGACGAAGACGATGTTATGCATTTGTATCTGTTGGTGATCACATTCTTTATTCTTGTTATAGTTTGCACCATTCAACACAGGAGAGGTTTGATTAACGTAGGATGAAATACTTTTGGAAAGCTATTAGATTTGAAGCTGTAATTTATGGGGTTTAAATTCAATTTGTGCAACAATCAATGTCTTAAAGATCTAATTTTCCCTTAATTATGTAGTTATTGTTTCAGTAGTGAAATACAACACTACGAACAGTTCTACATTTGATCTTTGGGAGGTTTTTACTCGTGGTAGGAGAGAGCAACAATGTGTGGAGAATTAGATCATTGGTTCCTGGACTTTGAGGCATTGTTCTGAAAATCTCCGTTTAGCTCGAGGCCTAGGTACTATGGAGCTAATTACTGTCCTGATTAATCTATACGCGTTTGAAAAATAAGAAGGGGTCCGTTTAGGTCACTACTCTTAGAAAATAAATAACTATCATCATTATGTATCCCACTACAAACTTAAGTTATTATGTATCTCACTGCAATTATGTATCTTTTATAGTTAAGTAGACATTTATTTATAATTTACATAATAAGTATAATTAAAATTTAAAAAAAAAAATAAAAAAATAAAAAAAAAACCCACTTGGAACCCTCCTAGATGCTAGGGCCTTGCCTGCTGCCCAATTAGCGCCTTTTAAAACCTTGCTTTTAGGCAACACCGTTTAGGGGTTTAACAGACAAGGTACTTAAGTTCTAAAACGCTGCTCCGTGTTATGACAAGTTTAAAAAGTCAATACTCATGCATTCT
>V300016263_L3_WHPEAkcfEAAARAA-541_1_paired_trimmed_paired_merged_contig_1054
TCCATAAGTTCTTCATCATGTACAACATCATCATCATCAATTTCATCATCAGATTCTGTCTGCTGACAAGCTGATTCCTCCCGAAGCAGTACCAAAGTAGCATCAACAACCCGTGGTACATAAGGCTCAACAGCCATATATCCATAATCTTTGATGATATCAGCAAGGCTCATACAAGCTTGAGCAACAACTTCCTTGTCATCATCTTCAATCATAGTCTTGATATAAGTGTTCATCACAGTATCCAGAATTTCCTTAGCCCTTGCTTGTCCTTCATTATGATTCTGGTAAACTGCCTGTGCTGCTGTTAAAATATGTTTCAGAGAAATGATTGCCTGAAGCCGAACATCTTCATGGAAATACCCTGAGTGTCGTACTAGGATCTTAAATGATTCCTCCAAATAGGGTGCATATGAGGCCTTCGTATGTAGTGCAAATAAGCCAAGAGCTTGAGTTGCAGCTGCCTTTTCATCTAAAACTCCTGTTCTTACGCTGATATTTCGTACTCTTGGCTCATCATGAGCTTCATCATCAGATGAAACTCCACCAAATCCATTAATATTTTCATCATCAGACTCATCGATGTCCACTGCAGCTCCATCATCAAGATTGCAGGAAGAAAAAGCCAGGGGTACGACATGAGGAAGATACTGTATAAAGCCATCATCCAAAATTTCTGCCACATTGCTGAAGAATCCATGAATATACTCCCGAAGTTCACTGAAATCCAATCCAAAACCAGAAATTGCAGCTTCTATATAAGGGGGTAAAATTGGTTCCATCCTAGTTCTCCCCACACACATTGCAACAATTCCAACTAATTCAGTAGCTCTTGCTCGTGAACGAAGATCCTCATCATTACTAAGCACCAAGAAACTTTTCATCAACTCCAAAACCCTTTCAGCATACGGAACAAATGCCTGTTCTGCCGCAGATGCAACCGAACCAATCGCAGACATGCATGTCTCCTGCAAATTACGAGGGCTATTATGGAGGGCCCCCAGTAGTTTTCCCATCAACGGATCAAGGAATGGAAGAATTTCCTCACCCATGTTGTCACAAAATGCTGCCAAAGCATAATATGACTTCTCCTTCACTTCATCAGATGTATCCTCAAGGGCATTCAAAATGCAGGGAAGTACACTTTGATAGTGGGAAACAATTTC
>V300016263_L3_WHPEAkcfEAAARAA-541_1_paired_trimmed_paired_merged_contig_1055
AGAATATTCAGTCAGCTCTCATAAAAGCCGGTGTGAGCAATCAGGTTAAGGTCACGATTCCCCTCAACGCTGACGTCTATGACAGCAGTGGCTCAGACCTACCTTCTAATGGAGACTTCCGACCAGACACCAAGGATCTCGTGGTGGAAATTGTCAAGTTCTTGAGCGACAATGGTGCTGCATTCACCGTCAATATCTATCCCTTCATAAGCCTCTACAATGATCCCAGTTTCCCTGCTGATTACGCTTTCTTCAATGGATACTCAAGTCCCA
>V300016263_L3_WHPEAkcfEAAARAA-541_1_paired_trimmed_paired_merged_contig_1056
AGAATATTCAGTCAGCTCTCATAAATGCCGGTGTGAGCAATCAGGTTAAGGTCACGATTCCCCTCAACGCTGACGTCTATGACAGCAGTGGCTCAGACCTACCTTCTAATGGAGACTTCCGATCAGACACCAAGGATCTCGTGGTGGAAATTGTCAAGTTCTTGAGCGACAACGGTGCTGCATTCACCGTCAATATCTATCCCTTCATAAGCCTCTACAATGATCCCAGTTTCCCTGCTGATTACGCCTTCTTCAATGGATACTCAAGTCCCATTAACGACAATGGAAGAATCTACAACAATGTATTTGATGCAAACCACGACACCCTTGTATGGGCGTTGCAGAAGAACGGATTTGGAAACTTGTCCATAATTGTTGGAGAGATCGGTTGGCCTACAGATGGGGACCGCAATGCAAATTTACTGTATGCCCAGCGGTTCAACCAAGGGTTTATGTCCCATATCAAGGACAACGCAGGGACTCCAATGAGAAGCGGCCCTGTGGACGCCTACTTATTTAGCCTCATCGATGAAGATGCCAAGAGCATTCAGC
>V300016263_L3_WHPEAkcfEAAARAA-541_1_paired_trimmed_paired_merged_contig_1057
CTTCTTGAAGCTTCAGAGGTGGCCCCGATAGTGATCTCCACTGGGGAAAGAACTCTTCAGTAGACACCGGAATAGGCTGAAGAAATTTACTTAAGACAGCTGGGAGGCGAAGTTTGACATTGACCATATTGTTACCGAACTTGTAGGAAAAGTCAAGAACCGCTACATCCCTGCTAGGTCTGAGATTCACAACTTCAAGCGGGCATTGTACCTGTGCCCTGGGAGGAATAGTATCCGGTACTAGTGAGAGCTCCATTTTCAAATGAGAGGGAGGCAATATTATAGCCTGAACTGACACAAGTGGTGAAGTATTTTTGTTTCCCAAGAAAAGAACAAGAAATCCTTGATGTAGCCGCCACTCGGATTTAACTCCAATCTGAATATTAGGATCTTCGTATAGAACACCACTATCTTTCAAGCAGAGAGCATGAAATCTTTCAGCAATATTTCCTATTGGCTGAACAGAATTTTGCTCCTCGCCAACAGGCACAATTGCTGAAGCATCCACTGCATTTGGATCGCTTCCTAATCCAGGGGTTACAGTCTGCTGCGGCTGACCAGCAGTAGCAGGACGGCCTTCAATAGCCAGGGGACCCAAGAGATCACCAAGGATATCTGCTGAAGGTGGCTGAGGATCAACTTTACTCAAAGTACCATTTTCCTGAGACGACCCTTGGTCAGTTGAATTGTGATCCGCGTTACTGCTCATGCTGGGCATCTTGACAAGACCGAGCTGGTTGACAGGCGAGGTCCCATTAGCAGGGCGTTGATCGGTCACAACCAAAGCACTTGATGTTTGCTGCTGGGCCCGCAACTTGATAGCACTTTGTTCTGCTGTATCAACCTCTGTATCTTCAGCCTTCTTGATCAATGCAGACTGCCGCTCAGGAAATTTAGGCATTTCAGCCAAAATATCCACCAGATCTGCACCTCTCCTACTTAAGGCAAGGTATTCAGCAGCTCTTTGTTGTATCTCAACATCAATGCAACTCTCATATTTGTTGAATATTGACCAGATCTGATTCTGTAGTTCCTGGTCTGGAGGTTGAGTGTGCATAAAGATCTTAGCATATGTTGAAAGAAGAATAGGTATAGTAGATGTCGTTACAGCAGGAAGCTTCTCATGTATGACGGTAAATAATTCCTTTGGACTGCACCCAGGGCGTCTGGCCAAAAGGTGACCAAATTCTCCGATGATATATGCACTGACCTTAACCATAGTCTCATGTATAGCAGGTTTGTCAAGATACTCCCTAGCTTTTGCTGCTGCATAAGGCTGTAAGTCTTCGTTATTTGTAACAAATTGCACAACACGAAACCATATATCGTCACTAACAAAATCTCCAGCCTTGTCAATTAATTGAAGAATCACATCTACATACCAAGAAAGATCGGGGGCAAACTTTTCTGCAAGAATGGCAGCCTTAAGAGACAATTCTTCACGCATGGCAAAATCGGCTGTGCTAAGATACTGCAATAATTCTTCGACTATATCCTTTGCATTTGAAACATCACACATACCATAAAGCAAGTCAAGAGCACGCCTACGTATACTGATGTCTGGATCCTTCAATGAGGTGATGATCTGAGCCTGATGTCTCTTGATGATATCTTGCACATCAGTAACCATTAACATGCGGGTCATATTTTCCAAACCAAGATATCGGATATTTGGTTCTCGGACAGCAATAAATTTTCCAAGAAGGGCAACACACTGAGACATCATCTCCTTTTCAGCATCAAGATGCATGACTAGAGCGAGGGCTTCAAAGAGAACAGCATGTGATGCATTGTTCTTATTAACATTTTTCACAACATCAGTACCCATCAAAATCCGCTGTAAGACCTCAAATAATGATCTTCTGGTATTTGGATCTTCGACGGTCGGAAAATACTGAAGAGCCCTCATTGTCTTGACCTGAAGCCAAGGAGATGGGATCCCATAGTAGGTGTACTCTTGTGGAATATCCTGGTTCCTAGCTAGTCGTTCTAATATTTTAACACATTTTGGAAGAGAACTCCAGTAAGCATCATAGTGGTTTGATACAAGGGCAACAAGAAGGCTCATAGATGATGTTAAAACACCAAGATCACGTTCATCTAAAAGTTGTGCCATCCGGTCAGCCCAGCCATCTACATTGACAACATCAGGATTTTTTCTATACAAGCGCAATAGACATAGTGCAGCTTTTTTTCTCACAAGTGGTCTGTAGCTGCTAGAAATAAGTAACTTTTGAACATCAGGTGCTAATGACTCCGCAAATTCTCGCCCACCAATATTCCCAACCATAGTCAATGCCAAACATTGGAAAGTCTCATTCCGACCAATGATGTCATTGCGCACGGTATTTATCGCTAATCTCAGAAAATCATGGTTCTCATTGAGCAAGCATGCTGTTACAATGTACCCAACCTGCTTTTCTGGATACTTAGGCGCAGATATTAGAGAAACTGCTTCCATGTGCCCAAAATCCACATCGTAGCCCAGCATATAAATGTAAAGCATTTTCCAGACATATTTCTTCTTTTCATAAGGTGTTAAACCCTTTTCGTTTTTGAAGCGTGTACGGACATTCCCAAGCTCCTTATCGACCCGGAGCCTCTCCTGCTCTTTGTTCTGGCAATTCCGAACGTCGCTGATGAAAACAGAGAGGCCTCGCATGCCTGACAACGCCATGGCTGCTCAGATCCAGCCCTAGCGATACGCGCACAGAGAAAGAGCCACCACTCCTGAGCTCCCCCAAACCCCACCGAGATTCTTCTGGGTCCTGAGTTGGATCTAAGGAGCAGCAGAAATTGAACACTGTTGGGGAAGATCAGCAGCTTCTCCAATTGCAAAATCGGAAAAATGGGTTTGATCTGAATTGCATAGGCTGGTTTT
>V300016263_L3_WHPEAkcfEAAARAA-541_1_paired_trimmed_paired_merged_contig_1058
GTGTGCAAACTATTGTTTGATAATTATTTATGCTGACAATTTTATTGTCAGTGGCATAAATAATTATCAAACAATAGTTTGCACACATGTACTTGTGTCTGCCTCAAGCCGACAGAACCTTGATCTGGTGGGCAACTACACAGGTCAAACCTCGATGTTTCTCTCACATGTCTTTTGCGTACATAAAACTATACAACATTACAGAATCGAGGAAGTTCTGGACTTGTGCATCTTCTCATCTTGAGAAGTTGGAGGCAACGAGGATGATGAGACCACTGCATGATAAGATGAAGAAGCAAGTTGGGCCAACGCTGGAACGGCACCCCCTGCCAAACCTGCACAAGCCGAAGAGAATACAATCACAGGCGGAGCACCAACAAAAAAATGCAACCACATGGGTCCTTTTACCCATCTTCGAACAATAGGCATCACATGGTTGAATCCATAAAAAGCACTTGCTGTGCCACCAACAGCAGAGCCAATCATGGAAAAGCTATCCCTAATAAGAGGTGCAACAGTCCACTCACTCGTTTCCATCTTCTTAGAAAGAGGACCTGCACAATGGTGGCATCTCATGCCAGTACTAGTTTCAGGTTTGGAATCGACCATCGCTCTTTTTCTCTAATAGACAGACTTCTTGAATTTAAACAGGCACCAGATCTTCCTTCACAATGAACGCCTGCCACTCTGAATAAGGTGTGGGGTCGCCACCGATGCGATCAGATATTCAGATGGCTCCGCTCACGGGGTTGGGTCATGCTGTGCTGTCACGTTTGTTTTACTTTGTGTTTTTTTTTTTTTTTGGTTGCCTTTGCCGAATCGATAATCACAAGGAAGATCACAAGCTCTGCGTTTGGGGTTTCTCCACCTCCAGAGAAAGAATCGACTCTGGAATCGGAATTGTTTGGGTTCACAAGCTCTGCGCACTTCTTTTCATATATAATCTCTG
>V300016263_L3_WHPEAkcfEAAARAA-541_1_paired_trimmed_paired_merged_contig_1059
ACATGAAAGATGGAGAGAAAAGCACTAGGGTTCGAGGAAACTAAAACGCAATTAGGTATTTCATATCCTATAAAACTGACAATTTTATTGACTGCATAAAATATTACCAAACAATAATTTGCATCGTAACTAACTTTTTATGACCAAGACTTGTGCCTGCCTCAAGCCGTGCCTGCCTCAAGCCGACAGAACCTTGATCTGGTGGACAACTACACAGGTCAAACCTGGATGGTTCTCTAACGTGTCTTTTCCGTACGTAAAACTATACAACATTACAGAATCGAGGAAGTTCTGGACTTGTGCATGTTTTCATCTTGAGAAGTTGGCGGCTATGAGGACGATGAGACCACTGCATGATAAGATGAAGAAGCAAGTTGGGCCAACGCTGGAACGGCACCGCCTGCTAAACCTGCACAAGCTGAAGAGAATACAATCACAGGTGGAGCACCAACGAAAAAGTGCAACCACATGGGTCCTTTTACCCACCTCCGAACAATGGGCATCACATGGTTGAATCCATAAAAAGCACTTGCTGTGCCACCAACAGCTGAGCCAATCATTGAAAAGCTATCCCTAATAAGAGGTGCAACAGTCCACTCGCTCGTTTCCATCTTCTTAGAAAGAGGACCTGCACAATGATGGCATCTCACACTAGTTTCAGGTTTGGAATCGGCCATCGCTCTTTTTCTCTAATACACGTCTTGAATTTAAATTGTATATAACAGGCACCAGATCATC
>V300016263_L3_WHPEAkcfEAAARAA-541_1_paired_trimmed_paired_merged_contig_1060
CGTAGCCGAGGCTGAGGAGCGCCATGAACATGAACCCGATGATTGGGAGAGCGCAGGATCTGATTGAGTTCATTTTTTGACCGGAGAAATATGAATTAAGAAGAAAGTAGGGGAAAATTAAGGAAACTAAGAGGGATTAGACCAAGATCTGTTAGGAGGTTGTGAGATTTTGAGAGGGGATGGAGGCTGCGGAGATAAATAGTGGTGGTGTATTTATATATGGGAGTGTGGGGTTTCTGGAACATGGTGCCATGGTGGGCTGGACAACATGTGCGGTTTCTTGGAAGGTGGATGAAAGAGAAAAGTAGTGTAAATTGTGGGGCAAAAGTTGGCTTGGAAATTCCGATTCGGACCGAAAATTTTCATTTCGAGTCCGAATATGAATATGGGAACATGGTGTACCGAAAGCTTTTGCAGCTGTAAACACTTTTAAATGTTTGTGGTAGACGTTGTTAGAAGCATTTGGTTGTTATTCAAATACATTTTTAATGCTTTTAGAAGCAGTTTCAAACATGTATGCACAATGTCATTGATACATGTTATTATCATTCAATATGCTATAACATCTCATAGGAATAATTTGACGTATATTCATTTGAAGTGGGGAGCCCCAGTGCCAAA
>V300016263_L3_WHPEAkcfEAAARAA-541_1_paired_trimmed_paired_merged_contig_1061
AGTACCAGAGCAGCAGCAGCAGCAGCAATCGTATCAAGAAGAAGGAGAGGATTATCAAATGGCAACGAGGGAAGGACAAGTTCTACTCAAGGTCGATGGCGGTGATGCTTCTTCCAGCAAAGAAACAGAGACTGCACCAAATATCGACGGAGAAGCAGCTCCAAGGTCGCCAATAATTCACGGCTCCCCAGAGAACCCTACTGAATCAGTCCGACGGAGAAGCAAAGATCTGCCGGGAACTTCCTCCAGCCCGGCCGGAGCTCCCGAGATTGTCCGATGCAGCCCCAACGCCTCCCCCCGAAGCTCCTGGAAACCGCCGTTGAGCAAGACCAAGTCCAGGCTGCTCGACCCACCACCTGAGGAAGCGTGTCTGAAATCGGACAGAGCTGTGGGTTCCGGACGAACTCCGCGGAGAGATGACGACGCTTCGGCTTTCGATGACGACGACCTCGAAGACATTCCAGATGAGTATAAGAAGATCAAGTTCGATGCCCTCACATTGGTTCAGTGGGTGAGTCTTGTTATTGTTATAGCTGCTTTAGTTTGCAATCTATTTATTCCAGTAATAAAGAAGAAAACTTTGTGGAATCTTCCGCTGTGGAAGTGGGAAATTCTGGTTCTGGCATTGATTTGTGGGCGTTTGGTTTCGGGTTGGGGAATTCGGGTGATTGTGTTCTTTGTAGAGCGAAATTTCTTGTTGCGAAAACGGGTTTTGTATTTCGTATACGGTTTAAGGAGATCTGTTCAGAATTGTCTGTGGTTGGGATTGGTTTTGTTGGTATGGCGCTTGATTTTTGATAAGAAGGTGGAGCAGAAGGCCAAGCATAGGATTTTGCCTTATGTGACCAAGATTTTGGTATGTTTTCTGGTTGGGACATTGATTTGGCTGCTGAAGACAATACTTGTTAAGGTTCTTGCCTTGTATTTCCATGTCAACGCCTTCTTCGACCGGATCCAGGAGGCTTTGTTCACTCAGTATGTGTTTGAGACGCTATCTGGTCCTCCTATGTTTGAAAGGCAACACACACGGGAAGAGGAAAAGGCCGCGGCAGCTGAGATTAGGGAGTTTCAGAAGGCCGGGGTAGCTATGCCTCGTGATCTCAGGGCAACTCTTTTTCCGAGGACAAGGAGTGGGAGAGTTGTCGGGAGTGGAAGCCATAATAGCCCCAGAGTAGGGAAGAGTCCCGCGGTTTCTAGGCCAATGTCTGAGAGCCAAGATGAGGAGATCCCGGTAGATCAGTTGCAGAAGCTAAATCAGAAGAATGTGTCGGCCTGGAATATGAGGAGGATGGTAAACATCATCCGGCACGGGTCCTTAACCACTCTAGATGAACATATACTGAACTCCAATGTGGGAGATGAGTCTTCTTTGAAGATTACAACTGAATGTCAAGCAAAAGAGGCAGCCAGGAAGATATTCATGAGAGTAGCCAAGCCAGGGTCCCCACACATTTACCTGGAGGATTTGATGCGGTTTATGGATAAAGATGAAGCTTTGAAGACGCTTCAACTCTTTGGTGCAGCAAGTGAACATGACAAAATCGGGAAGACCGCTCTTAAAAATTGGGTGGTCAGTGCATTTAAAGAAAGAAGAGCACTAGCATTGTCTTTGAATGATACAAAAACAGCTGTGGACGAACTCCGTAAAATTATAAATGTCCTTGTAGCTATTGTCATTGTGATAATCTGGCTTATTATTCTTGGGGTTCATGTCAGCCACTACCTTCTCTTAATAAGCTCCCAGCTTCTTTTGGTTGCATTCGTCTTTGGGAACACATGTAAGACGGTTTTTGAAGCAATCATCTTTCTGTTTGTAAGGCATCCGTTTGATGTGGGTGATCGCTGTGAAGTGGATGGAGTCCAGATGGTAGTTGACGAGATGAATATATTAACTACAGTCTTTCTGAAGTATGATAACCAGAAGATCATATACCCTAACAGTGTTCTTGCGACCAAGGGAATTGCTAATTATCATCGTAGTCCTGACACGGTTGAATTTATTGATTTCTGTGTTCATATCGCAACTCCTATGGATAAGGTGGCCACTATGAAAGAAAGACTACAGAAGTATATGAAAAGCAGGAAGGATCACTGGCATGATGATCCTTTGCTGGTCACAAGGGATGTGCTGGATTTGAACAAACTGATGATATCGGTATGGCCGACACACAAGATGAACTATCAGGACATAGAGGAGAGATGGAGGAGGAGAAGCCTTTTGGTCGAAGAGATGATCAAAGTGTTCAGAGAGCTCGATATTGAGTACCGGTTACTGCCTATTGACATCAACGTCCGAGCCATGCCAAGTTTAACCTCCAACAGACTTCCTTCAAATTGGACAACCAGTGCCCCGAAGCCAGCAAGTTAATAAACTTCCAAGTACGCTGTTGCCACTTTCAAACTAAGACCTGCACTACCGGAATGACGGATGAGGGTTCTTCGGAATGAATGATTGATGAGAAATAACAGAAGATGCTTGTAGTTTCAGACACATATGTACGTTATGCATGATGTTCCAGATGTTACGTTTTGTAATAAACTATTTTGTTTCTATTCTTGTTAAAAAAAAATTGGAGCTATGGTCTCGAACTTTGGTCCAATTGGAGTTTTGGTCCCTAAATTAAAAATTTGTGGGTATGGTGGTTCCTTAGCTTGTTATAATGTGTAACAATGGTCTTTTTGATTAATTTCGTTAAAACTTTCATTCACTTTTTGTCCCTTAAAACTCTTTGGATGGATGGATGGAAGTTCCAATGGCATTCACCAAAAGCTCCAATTGAGCTAAAGTTAGAACCAAGGC
>V300016263_L3_WHPEAkcfEAAARAA-541_1_paired_trimmed_paired_merged_contig_1062
AAGCTGGAGAAGCTTGCTCGTAAGGTATGATCAGAATGTTTTACTTTTCATGTTCTTTGAGACTTAGGCAATCTTGGATGCTTATCACTTCAGAATGTAAAGCATTCCTTATTTATTTTAGCGAACAGATTTCAGCATTTTGAAAATTGAATTATTTTTTGATGGCTTTTGTAATTTTCAATTAAGCATTTTCAAATTGAAAAACAAGATAATGCAGCTAGGGGATGATACATTTGTGTGCACATAATTATTCGGCTCTTGTCCCTTCGGAGACTGGCCGATAAAACTGAAAACTACAGAAATTGCGATTTATATACAATTTGTTGGTTTATCAACTTTTCATTTGCATTGCTGATCACATTTATCATGGTTATCACAAAATTAATTTTGATTTTTACGTTCTGGTTATTATTTTTGGTTCCAGCCTCTTAGATTTAGTTGGAAAGGTATTGTCAAGTCGATACCACAATTAATATGCTCGATAATCTGAACATTTTCAGGGCCCTACAGCAGAAGAGAAACC
>V300016263_L3_WHPEAkcfEAAARAA-541_1_paired_trimmed_paired_merged_contig_1063
TCGCTACAAGCGTTCGTCTGGAAGGATAATCAACTACAATGGCATCAAGGATGGCTGCAAGGTTTGTGCCTCGGAGGTTTTCAAGCAGTGGAAAAGTTCTCGGGGAGGAGGAAAAAGCTGCAGAGAATGTTTACATCAAGAAAACCGAGCAAGAGAAGCTGGAGAAGCTTGCTCGTAAGGGCCCTACAGCAGAAGAGAAACCAGCTGCAAGTTCAGGGGGTTCAGTCTCTGATGCCAAACCAAGTGCCTCTTCCTCTGGAGCATCAACTGCCAAGGTATCGACAGACAAATACCGGAATTATGCTGTTGTAGCTGGTGTTATGACTGCTGCTGCTTCTCTGGGTTGGTACCTCAAGGCTAGTGGAAAGAAGGAAGAAGTGCAGGACTGAGATTGATGTAATTTGATATCGACAATTGAAGAATGAGTTGTCATCGCTCGTTCTGGTAGAGCAGAGGAATAATCCAAACTGTGAACCTTCTCTGTTTGTGTTCCGAATGTATACTGTGTTCAGTTCCGCAATATTCTCATGACCTTTTCTGTTTCGGGAAATATATTACGTAAATGAAAGGTGTTTATCACCCAGTTTTCCAGTGCCATTGTTTTATGTTAGCAAATGGGTAGAAAAGGGTGTTGGAACTGTTGATTGTGTTAGCAGGTTGGAATGTTACCAGGGCACCGCAGGTTCGTTAATTGGTGAATTTTTCGCATGTGATTTTGGATGACTTACATAGCAGGGATACATTGCCATGGTGACATTTTGTGTCAGTACTATATGCGTAAACTTTTATCTATGATTTATA
>V300016263_L3_WHPEAkcfEAAARAA-541_1_paired_trimmed_paired_merged_contig_1064
CAGCGGCGCTGGAGCGGGTCTCGATGGAGGTGCGACAGGCGATACAGAAGGCGCGGCTGGAGAAGAAGATGAGCCAGGCGGAGCTGGCGAAGCGGATCAACGAGCGGCCTCAGGTGGTGCAGGAGTACGAGAACGGGAAGGCGGTGCCGAACCAGGCGGTGCTGGCGAAGATGGAGAGGGTTCTGGGAGTTAAGCTCCGGGGCAAAGTTGGGAAATAGAAAAAGTCCTGTTAGGGTTGTTTTGTGTCGTGAACATGATGTTGTCTGTTGTGTGGGTGCGTGTGTATATGGGGTCTGTTTAAAATCGAGAGTTAAGAACTGGGTGTGGTGATCAAAACTGTGTACAAAGATGCCAAAGATATGTAGGGCTGGTTTGTTCTGTGCTTTGAAAAAAAGTTGATTCTGCTGTGATGTGAGAATAAGCGGTTGTGAAATAAAACAGCAGAGTGT
>V300016263_L3_WHPEAkcfEAAARAA-541_1_paired_trimmed_paired_merged_contig_1065
TGAAAAGCATCAATAGCACCACTATCTTTATGCTAGGCAAAAAATTTGTGCAATTTCAGCCAAGTACAAAACCAAGAAAAAAGGGAATAGCCGTAAGATTAATGTTCGGTACTCGATATTACAAGAGAATAATAGTGTGTAAACCTAATTGACACCGCCCGAGCTCTTTGTGCTGTTGTGGCCCTGAAGCCTCGTCATCCATTTCTTTTGACATATAGAGAGATTAGCGATTCCGGTAGGAGAAGCCGTGAGTTCTTGGGAAGCTACTGACGACGGTGATGCTGGAAGCTCTGCAGGTAATGCAGCAGCTGTGCTTGTAAAGGCATTCAAAACCAAGAATGCCAGAATGGGAGAGAGATCCAATGAGCCTCCAAGTGGGGGGATTAACCCCCGAAATATGTTCAAGTACGGATCACATATTGTGCTGAGGGGGCCAACAATGGCAGGAGGGGAGTTGGGGAACCAGGTGAGGACAAGCCTAACAACCAAGAGAGTGTTGTACAAGTTCAAGAAGTTGGAGATGCCGTTTGCCACCACAAGCCCCGCCACTGAATCTCCCGGCAAAACCGCTGCAAAATTGTGAGCTGATAAAGCCTTCACCTGCTTGTTCTTCATGCCCCCAATCTGGTGGCAGATACTTTGAAATTCGCAGCGCAAAGAGATTAGCTTGCTGAGAAGCGGGTTTTGAGTAACCAGAGAGTGAAGCAATTGGGAGCACTTATCGGCGGCGGATGCAATCGAAGCTTGAATGTCGGGAAGAACAAAATGGGGCTTCTTGGAGGATGACGACGACGGTGATGCTCTGAGAAATGGTGCGAAGTTGGTGGAAGAAAGTAGCATTCCAAAGCTTGGTGCCAGAGGTTTTGGGGTTTCGGTGGCGGAGGCCGACTCGCTGGGAGCCATTTTCGTTCGGTGGTGGTGAGGAAGCAGAAGCTGAACCAGATAAAGCGTAGGATCAGGGGAGACTATTTTTGGATAATTGGTGTTGTATTTCCCTGGCGTTGTGTACTTCCAACGACGACGTTTCCTCTCCACTCGTTT
>V300016263_L3_WHPEAkcfEAAARAA-541_1_paired_trimmed_paired_merged_contig_1066
TGGTTGTATGACAATTTGGGATCTCGAGTTGATTATGATGCTCCTGGTCGCTGGTGCACAACCATGGCTTATAGTGCTGATGGTACAAGGCTATTTTCATGTGGGACAAGTAAAGATGGTGAGTCACATATTGTTGAATGGAATGAAAGTGAAGGCGCTGTGAAGAGGACCTATCATGGCTTTCGCAAGCGTTCTTTAGGTGTTGTGCAATTTGATACTACTAAAAACCGGTTTTTGGCTGCTGGTGATGATTTTTCAATTAAATTTTGGGACATGGACAACACTCAACTTATGACGACTGTTGATGCTGATGGAGGCCTCCCAGGAAGCCCTCGTATCCGCTTTAACAAGGATGGCACTCTCTTGGCTGTTTCTGCCAACGAGAATGGGATTAAGATTTTGGCAAATGCAGATGGAATGCGGTTGTTGCGAACATTTGAGAATCATCTTTCTTACGAGGCGTCCAGGACCTCTGAAGTTGTGATGAAGCCTGCAATAACCCCAATTCAAGTTGCTGCTGCTGCTGCGGCAGCAGCTAGCAGTGCCGGACTGGCTGAACGAAGTGCAGCTGCAGCTGCTCTTTCTGGAATGAATGGGGATGCTCGGAACTTGGGGGATGTGAAACCTAGAATAGCTGAAGAATCCAATGACAAATCAAAGATTTGGAAGCTCACTGAAATCAGTGAACCATCCCAATGCCGTTCCTTGAGGCTACCTGAAAACATGAGAGTAACCAAGATTTCGAGGTTAATCTATACCAACTCAGGAAGTGCAATTTTGGCATTAGCATCAAACGCCATCCATTTGTTATGGAAATGGCAGAGGAGTGAGCGTAACTCTACTAGCAAGGCAACTGCTAATGTTTCACCTCAACTGTGGCAACCCACAAGTGGCATTTTAATGACCAATGATATTACTGACACAAGTCCTGAAGAAGCTGTTCCTTGCTTCGCTTTGTCCAATTAAGACAATGACGACTTTCATGCCTCCACCACCTGCCGCAACATTTCTTGCTTTCCATCCTCAAGATAACAATATTATAGCTATTGGAATGGATGATTCTACAATTCAGATATATAATGTCCGCGTAGATGAGGTTAAGAGCAAGCTTAAAGGCCACTCTAAAAGGATAACTGGCCTGGCATTTTCTCATGTACTGAATGTGCTAGTTTCATCAGGAGCAGATGCACAGCTTTGCGTATGGAGCTCTGATGGATGGGAGAAGCTGAAGTCCAGATTCTTGCAGCTTCCAGCTGGAAGAACGACAGCTTCCCTATCAGACACGCGTGTACAGTTTCATCACGATCAGCAACAGTTCTTGGTTGTTCACGAGACTCAACTTGCCATATATGAAACAACAAAACTAGAAATTGTCAAGCAGTGGGTCCCACGTGATTCTGCTGCACCAATCTCTCATGCAACATTCTCATGCGATAGCCAGCTTGTATATGCCAGCTTTTTAGATGCAACCGTTTGTGTGTTTAGTGCTGCAAATCTCAGACTACGGTGTCGTATTAATCCTTCTGCTTATCTTCCTGCTAATGTCAGTTCTAACGTGCAGCCCCTCGTGATTGCGGCGCATCCGCAAGAAGCAAATCAGTTTGCATTAGGACTATCGGATGGTGCTGTTCATGTCTTTGAGCCCCTTGAATCTGAAGGCAAATGGGGTGTGGCCCCACCAGTTGAAAATGGGTCAGCAAGCAGTGCGCCGGCTAATCAAGTTGGAGCTGCAGGGTCAGATCAAGCGCAGAGATAATCAAGTGGCTGGCAGAGCACAAGTTGTTTTACATGCTTTGCTTGCTGGCCTATTCCAAATACAGTTGTGTTCTTCATGCAGTGTAATTTAATCGAGGAATGATGTGCAGATATGTAGATTTAACAAGTTGGTTCAGAATCTCAAGTAAGTTAAATGCAGGAGTATTAGCAGTGAAATGTATTTAAATTATGTGTCGGAAATGAAGAGTTTTACATTTCTCAGGTATGCTTTTCTTCCAAAGATGATCAGGTCATGAATATAATTCTAGGTTTTTTATGTCATATTGCGTTGCTGTCTCGTTCTTCATTTGTCTTTCCTCCGTCGTTAGTTGGATGTTAGACATAACCTGCAAGTCATTGTTTGGACAATAAGATTTCAGTTTCTCTGTGCAAAATAGGGCGCAGCCTATGAATCTATGATAAAAGTTGTGTGACATCAGTGATAATTCTCATCCATGTTGTTCTGTGTTCGGGAGAAAATAAAGTGCGCCGAGAAAAAACTGACATAGAATGTGCATAAACTTGTACATGTACCACGAATCACTGTCATAAAAAATGCTTACCCCTCGTACGAGCGCTTCATTACCATGCTGGAAATTCAGTTTTTACAGGCACCACGAAGGATGTTTTTACAAAGTGAAGACAAGTATAAGGTCACAATTTGTACACAAGCTTTTTCAGACTCAAAACTCCATGCCGGAAGATCAACATTTACAGGCACAAGTCCTGTTGAATAAGGATTTAGAGTGTAAGAATTTACTA
>V300016263_L3_WHPEAkcfEAAARAA-541_1_paired_trimmed_paired_merged_contig_1067
ATCCAACTGGACGGTATGGGCGGTATGCTGATCTCCTTGGTCATGGTGCTGTGAAGAAGGTTTATAGGGCTTTTGATCAGGAGGAAGGTACAGAGGTGGCCTGGAATAAGGTCCGGTTGTGCAATTTCAGCGACGATCCAACACTCATAAATCGGCTTTACTCTGAGGTTAAGCTGTTGAGGCAATTGAAGAACAAGAATATCATTGTTTGTCACAGTGTTTGGAAGGAAGAGGCGCATAACACTTTGAATTTTATCACTGAGGTGTGCAATTCTGGAAACCTGAGGAAGTACAGGGAGAAGCATCCCCATGTGTTGCTTAAGGCTCTGAAGAAGTGGTCGAGACAGGTGCTTGAGGGATTGGAATACCTCCATACGCATGAGCCGTGCATCATTCACAGAGATCTTAACTGCAGCAACATCTTCATCAACGGGAATACTGGCCAGGTGAAAATTGGTGATCTGGGGTTTGCAGCAATAGTGGGAAAGAACCATTTAGCACATTCGATTATAGGTACACCCGAGTACATGGCGCCCGAGCTGTATGAAGAGGATTACACAGAGATGGTGGACATATACTCGTTCGGGCTGTGCTTGCTGGAGATGGTGACAATGGAGATACCATACAGCGAGTGCGACTCTGTTGCTAAGATATACAAGAAGGTGACAACGGGTATCAAGCCCTTAGCATTGAACAAGGTGAACGATCCAGAGGTGAAGGCGTTCATTGAGAAAGCCATAGCCCAGCCGAGGGCAAGACCTACAGCCTCTGATCTTCTCAGGGATCCCTTCTTGTCTGAAGTCAATCAGTAAGAGCCTGACCCGAGCTTGTGATGGCTTTTCGACACTTGTCATCTTTCAAGACCTCGTTTCATAATACAGGGGTTTCGTCTGGCTCTCATTTCTGAGCCATCACAACCGCTTGACGGGATTTCTGTTCAAGTGTATGCCCATACTCTCTCTCTCTCTCTCTCTCTCTCTCTCTCTGTAGTTCTTGACCTGTGCAGTTGGGTTTGTACTAAAAATGAATGCTGGTACTCTATACTCCATAGTGATGTTGCTTTTAGAGGTCTTCGAAAATATTATGGGAAAGTTTTAGTTTGTTTTTGCACAAGTGTCCATTAAGCAAAAAACTGCCCAAATGGCACATAATCCCAGCGATGCGGCGACGGTTCGTTCGTTCAACTTTGAGCGCATACTAACCGCATTTATTAACAACGACTAAGCTACTGCTATATTATGTGTTACATCAGTTGGGAAAATAGTCGGTGCTCT
>V300016263_L3_WHPEAkcfEAAARAA-541_1_paired_trimmed_paired_merged_contig_1068
GACTCTGTTGCCAAGATATACAGGAAGGTGACAATGGGTGTCAAGCCTTTAGCCTTGAACAAGGTGACTGATCCGGAGGTGAAGGCGTTCATTGAGAAAGCCATAGGCCAGCCGAGGGCAAGACCTACAGCCTCTGATCTTCTCAAGGATCCCTTCTTGTCTGAAGTCAGTCAGTAAGAGCCCGACCCGAGCTTGTGATGGCTTTTCGACACTTGTGATCTTTCAAGACCTCATTTCATGATATAGGGGTTTCGTCTGGCTCTCATTTCTGAACCATCACAAGCGATTGACGGGGTTTCTGTTCAAGTATATGCCTCTCTCTCTCTCTCTCTCTCTCTCTCTCTCTCTCTTCTGTATTCTCT
>V300016263_L3_WHPEAkcfEAAARAA-541_1_paired_trimmed_paired_merged_contig_1069
ATTCATATAAAAACGATGGCTATTCACTGTCATCTCAAAGACAAAATCTGGACCACATCGGACTAAATGTATACAAACAACTCTAGCAAAATTGTACTAAGTATAAAGAGAAACAATTTCACATTATGAGACAATATAATATAAATACCGATTCCCCATTATCAATCAACATTACATTAATGCACTGAAACAAATACTACTAGAACCATCAGCTAAATCACCTTACTTCAAACATGGCTGGGAACCAGAAAATGAAGTCTAAGCAAAGGTGTAGACCGAAGCTAAAAGACCTAATAAATATGCATCAGATAAGACAGCAATCCTTCCACATGACCATCATAATCATTAGTTTAACAATGGTTCATGAAATTATTTTTCATTTTCCTTCCCAGAAAGCATTCACACAACAAGGAACAACAGTGCTGCAAATCACTGAAATTAACCAAACTAAAGGACCACACCCACTCCCAATTATGAACAGAGGAAGAGTGTGCAAAATACATGATCA
>V300016263_L3_WHPEAkcfEAAARAA-541_1_paired_trimmed_paired_merged_contig_1070
TCAGATAAGACAGCAATCCTTCCACGTGACCACCATAATCATTAGTTTAACAATGGTTCATGAAATTATTTTTCATTTTCCTTCCCAGAAAGCATTCAGACAACAAGGAACAACAGTGCTGCAAATCACTGAAATTAACCAAACTAAAGGACCACACCCACTCCCAATTATGAACAGAAGAAGAGTGTGCAAAATACATGATCA
>V300016263_L3_WHPEAkcfEAAARAA-541_1_paired_trimmed_paired_merged_contig_1071
GGCCGGGACCAACCCCTAAACACTCTTCACGGTTTAGGGAACATCAATTGTGTTAAAGATGAGAAATCATAATCTTTTCCTGACTGCGCTGAAGTTGAAGATGATACGGGAGATGGTGATTGAGTCTTGTTCGCCCCATCGTTTGTCACGCCATTAACTGGGCTAACTTGAGCCATACTGTAAAAGCTAGATGCTGAATACGGAACAGAGGTCCCCAGTGGATGTGCTTGTCCCATGGTCTTTGTCTGACTCTGTGAAACATTCTGTAGATCAGCCTGCC
>V300016263_L3_WHPEAkcfEAAARAA-541_1_paired_trimmed_paired_merged_contig_1072
GAAACATTCTGTAGATCAGCCTGCCCATCTACAGGCATCACCAATCCAGGAAACTGGTAGCCAACGTTTGGCCAACTTTGGGAGGGTAAATTGCTTCCACTGGACACGGGTTGTTGAATAATACCAGGAAACTTTTGATCCACGCCAGATTTAGCTGCTGCGGCCATGAGAAGAGACTGTTGCTGAGCCAGCATTGCTAGTTGCTGCTGATGCATAGAGAAGGGTGACACCATGTTCGACTTCTCAAAAAGACTCATAATATCATTTTTTAAGTCTTTCTGAGGTTTCTCTGAAACA
>V300016263_L3_WHPEAkcfEAAARAA-541_1_paired_trimmed_paired_merged_contig_1073
ATAGACATTGTTCTTGAGGTTCCCTCAGGTAAAAAATATTCATCCAAAGAACACAAATAAAACTCGAAAGGAAATAGTTTTGATCAATCTAAACCCATCTTATTAATCAAATAGCCCTAATCATACAAATGAAGTCACCGCCCAGAGATAGGCTAAAAAGTGGTACTCCCTCTACAAAATAGTTTACGAACCCCAGTACAGGTGGAACAGACGATGGGAAAAAAAGAAGTCATATCCTTCCGTAATTCGACTGTTTTTGTATGGTATAACAAGGCTGGGACCAAAGACTTTTCAGGGTTTTGCGAACATCAATTGTGTTAAAGAAGAGAAATCATAATCTTTTCCTGATTGTGCAGAAGTTGAAGATGATACTGGAGATGGTGATTGAGTCTTCTTCGCCCCATCGTTTGTCACGCCATTAACTGGGTTAACTTGGGCCATACCGTAAAAGCTAGACGCTGAATACGGAACAGAGGTCCCCAGTGGATGTGCCTGTCCCATGGTCTTTGTCTGACTCTGTGGAACTTTCTGTAGATCAGCCTGCCCATCTACAGGCATCACCAATCCAGGATATTGGTAGGCAACGTTTGACCAACCTTGGGAAGGTAAATTGCTTCCGTTGGACACAGGTTGTTGAATAATACCAGGAAACTTTTGATCTGCGCCAGATTTAGCTGCAGCCATGAGAAGAGACTGGTGCTGAGCCAGCATTGCTAGTTGCTGCTGATGCATTGAGAAGGGTGACACCATGTTCGACTTCTCAAAAAGACTCATAATGTCAGTTTTTACGTCTTTCTGGGGTTTCTCTGAAACAGGTGTTAACGAAGGTGCATCTTTAAATAGATCCTCAATTCCTGATGAAGATTTGACATTGTTCTCTGCTGCATTTGATGGACCAGTTTTCTCAGCTGTCGATGCCTTTTCAGCAGACTGAAAACCAGCCCAATCATTATCCTCAGCTGATGCTGCATCCGATCCATTCTCACTTGGACCATCCACTGAAAGCATGTTGAAAAGGTCAGTAGCATAATCAACTTTTGGAGGGGCAGTAGGAGCAGCATCAACAGCTTGCTTTGTTGCTTCAGCTGGCTCAACAGCTGGTTCTATTTTCTGAACATCTTGTGGTCTTGAGTCATGTACAAACTGTTCAGGACCTTTCGGAGGAACAGGAAGACTAATTCTTGCAGCAGGAACACTTTCTTTTGTACGAGTCGCTAGAATGTTCTTCCTTTCCTCAACCTTCTTTTCAGAATTTCCAACATAACCATGCCCACTTTTTTCTGCAGGTTGAGGCCAATGTAAGTTAGTCCTTTCTTCCCACACTTTAGAAGGTGGCTTTGGTTGTCCGTCCCTAGGAACCCATCTCTTATCTTCATACTTTGCACGAATAAAATTCTCAATTCCAACTCTGTCATAGTTTGGAGGTAGTTCTGCTTCCCAGTAACTATTTGACTTCTCATTTCCCATTGATTGAATAAAAGCAACCTGCTCTGGAAGCCATGTGTCCAAAGTAGCAGACCGCACCTTCGATATGTGTACGCCAAGACTTCTGTGGATCCCAGAACATTGCATGCATATAAAGATACCTAAATTCACGCTAGCCCATCTTGGACCCTTAGCTTTGCAGTCAGCACATTCCCTATTCTCTGGCAATTTAAGAAGTCCTTCCAGTATCTTTCTGTGCTTGGCGTTGAGCTCCTTGGTGACATTGGCCTTTTCGTTCATGGTGAGGCGACCGTACAACAGCAAAACCAGCAGAAGCGAGGAAAGACGAAGAGAAAAAGCAGCAGCGGCTCCGCGGGCGGACGAAGGTCAAATTGGTCTTTTTGCGCTCTTTCTCCCTCTCCTTTCTCTCTCTGGATTATTATGCGACCACCAAAGAGAAATGAAAGTAAGAGAGAAGGAGAGAGGTCGAAGCAGATTCGCTCTCG
>V300016263_L3_WHPEAkcfEAAARAA-541_1_paired_trimmed_paired_merged_contig_1074
CTTGTCCCATGGTCTTTGTCTGACTCTGTGAAACATTCTGTAGATCAGCCTGCCGATCTACAGGCATCACCAATCCAGGAAACTGGTAGCCAACGTTTGGCCAACTTTGGGAGGGTAAATTGCTTCCACTCGACACGGGTTGTTGAATAATACCAGGAAACTTTTGATCCACGCCAGATTTAGCTGCCGCGGCCATGAGAAGAGACTGTTGCTGAGCCAGCATTGCTAGTTGCTGCTGATGCATAGAGAAGGGTGACACCATGTTCGACTTCTCAAAAAGACTCATAATATCATTTTTTAAGTCTTTGTCTTTCTGAGGTTTCTCTGAAACA
>V300016263_L3_WHPEAkcfEAAARAA-541_1_paired_trimmed_paired_merged_contig_1075
CCCAAAGCTCACATAAACACATACACAAAAAGTCTCTAACTTTCGAGTCTTCGACTCCAAAACCCTAACTTCCCAACTGGGTTTTCTTTAATTTTTTATTTTAATTAACAAGGTAATCTAAAATTAGATTCTTAATCCATGATAATTTTTTTTGCAGTTCTGAAAGCAGGGATAGACAAGCTCACCGTTTCATGGGGTCTAAACCAGAGCTACGAAGCCGGCACCGACTCAACCTTCAAGACCATCAAGGTCAAGTTATGCTTCGCGCCGGTGAGCCAAGTCGACCGCGGGTGGCGAAAGACCGTCGACAAGCTCGCCATGGACAAGACATGCCTGTTCAAGATCGTCGAAAGGCCGTACACCAGCAACAAGTCCAACGACAGCTTCGACTGGATCATCGAGCGCGACGTGCCGGGCGCCACCTACTTCGTACGCGCCTACGCTTTCAACGCCGCGGGTCAGGAGGTGGCGTACGGTCAGACTACCGACGCTAAAAAGACCGCCAACTTGTTTGTGGTCGAGGGAATCACCGGGCGCCACCTGTCGCTTGACATTGCGTCGGTTGTCTTCAGTGCTTTCTCGGTTTTATCCCTGGCTGGTTTCTTTATTGCTGAGAAGAGAAGGGCAAAGTCGTCATAAAAGTAATATGCAGCGGTCAAGTTGGTCAAATGCTGGATTATAATTTGCATGTTTTGAGTTTATTTTCTCTTTATTTTTTTTTATTTAAAGAAAAAAAAGTATGTTAGAGTG
>V300016263_L3_WHPEAkcfEAAARAA-541_1_paired_trimmed_paired_merged_contig_1076
TATAGATCTCTCAAGACAAATAGTTTAAAGAACAGAGTTCTTGTGACATTGAATATAACCGAAAGAAATTACGCAAAATATGAAATACAACTCCAATATAAGTTTGCCCAAAATTATAACATCTTAAACACAAAATCTAGTAAACGGAAATCATAACAAAAACGGAGTTTGGATTACATGAATACAATTCCTAGCGGAAGTTCGATTACATGAAATCAGTTCACAGCAGCATCAATGAATGCTCCACCAGGACGACGCAACGCCAAAGATCCATGGCATCCCAAGAGCTTGGCATTGACACCATCAGGTACAATTCGTCCCTCAGACTTCAACCTCACATAGTCAGCTCTGCTGAACTTGGTGAATCCCCATTTCCTGCTCTCAATGATCTTTTGGCGGCCGGGAAACTTGAACTTGGCACGGCGAAGGGCCTCAGCAGCGTGGCTTTTGTTGCTTTCCTTGCAACGAACAGAGAGCAGCACCTGCCCAATAGCAACCCTAGCGCAGGTCCCGAGCGGCTTCCCGAAAGCTCCGCGCATACCAGTCTGAAGCCTATCGGCTCCGGCGCACGAAAGCATCTTGTTGATTCGGAGGACATGGAAGGGGTGAACCCTAACCCTCAGGTGGAACGTATCTTTTCCGGCGAACTTGGTCATGTACTTGTTGCAGGCGATTCGCGCCGCCTCGAGAGCCTCGCTCGAAACGTTTTCCTTCTCCCAGGAGACGAGGTGAATGCAGAAGGGGAACTCGTCGACGCCCTTCTTCTTCATGCCGACATCGTAGATTCGGATCTTGGGGTCGGGCACACCGCGGCAGAAGCGGGATTTCGGGTAGGGCTTGTTCTTAATCTGGCGGTAGCATCTGGCGGGTCTTCTCCCCATGGCAGCAGCAGCGGCTGGTTTTCAAAACCCTAGTTTTTCTGGACGGGGAAGAAAGAAGGAGCAGGTAGAAGATGAAGGGTGGATTAGGCGTTTGTATATATAGTCTCTGAAATCGGATGCCCTAAGGCGATGGTGGAGCTTGTGCGTATGGGCTTGCGTCATGGGAACCTTGGGTCTGCTGGTCGGTGGATTTAGCCCAAATCAATGTTTTGGGTTGCTTGTTGG
>V300016263_L3_WHPEAkcfEAAARAA-541_1_paired_trimmed_paired_merged_contig_1077
CCTCCCCCGGGTTCAACCATGTATCCTCCTCCCATGCCGGGTCAACATATGTCTCCTTATGGTGCACGATACCCTCCTCCCCCTGGTGCACCACCTCAACCGATGACTTCAAGTGAAGCACAACACAGTTATCCCCCTCCAGGAGTTCAATCTGAACACAATGTCTCTACCCAATCTCTACAAACTAATCTGTATGGTGGCTCCTCAGCACCAATGCCACCAAACGGCCAACACACTTATCCTGCTGCTTCATATGGTTACTCATCTTACTACAATGCAGTTCCACCACCTCCACCTCCCCCCGGCCCTGTACCTGGATCAACTGCAGACCAATCTCAGAACATTGGTAACGTTCCATGGGCCACGAGTGCTCCGGTTCACCCTCCTGCTTCTTCTGCGGAAAAGACAACTTATGGTGCAGATGCAGAGTATGAGAAGTTCATGGCAGAAATGAAATGAAAATCCAAGCTGATAGGACTGATGTTTCTTGGAGCTCTTGTGAACTGATTTCTTACCTCTTGCCATGACTTTGTTGAAGTTTGGGACTCACATCTTTAACCTTGCTGTAATGTTATGACCTTTGCAGAGACGTGGGCTGGAACTTCCGTTGATCGTTTCATGTTGGAGAAGTCATCTTAAACAGTATTATTCATATTATTTTGGGTGCTTATGTTGGACTTAATTTTTTTATTTTTCTTGTTACTTATCTCTCCTACAAATTCTAGTTACTAATTTCTCCTTGTTCAAATTTCTTCTGAACGTACACTATTTGGTACTAATGTTTTGTGATGTTATATTGGGTTGCATAACTAGTTTTGTTGATTGGCCTAACTGTTTTGCCTTTCTAGTTTTTATTGTAAACAAGTTTTAACCTTAAGGACCCTAAGCTTTTCCGCCTGCCATGGTTCTGACGCTGCTTCAGTGATGCGTTATCGTTCCATTTTAAAAAGGTAATCATGCCTTGCAACTCGAGGCATTCTTGGTAGGTGGAAGATAATGTTGTTATGTTTTTGCTTATCTGTGTTTCTGTATAATACAATGGGATATTGATGTCCTTTTCAAGTTTTCCTTTGGCAGGTAAAAGAAATCATTCATGTATTGGTTATCTCTTTTTTTTTTTTGAATATCCAGAGTTTTGGTGGTGTATTTGACCACTTCCATAAATTTTACACTTGTATTGGCATCTTAGTAAAACTAACCCCTGGTCATAACCTAAATTATGAAATCTTGAGTGTTGCAATGATTTGTTGAGGTTTCATTTGGGCGAGTACGAATATGGTACAAATTGTTGCAAGTAGAAGAGAGTTTCAGGAAAAAATGAAATTGTGTTGGTTTTGGGATGAATGTTGGCGGATAGAATAGTTGATGGTAGCAGCTGTTTGTAAAAACAATCTTATTGAACTATCTCGATGAGGATTTGGGCATAAGTTGGATTGTATATTTTGTATTAAGTTTGAATACAAGGGTGCACTTGGGCTGGAGAGAGTTGTTGACCATTGCCTAACGTTATAACCCATGAACATGATTGGCTATTTGCAGGCGTTGGATGAGAAAATAACTCTATTTCTATAGTGGGTTAGATTCTTAATTATTTCTTTTACTCAGCAGTTTTAAGGCATGAGGTGTTCCCTTAATTTTTGTGTTTTTGGATTGCTAGGTATTTTTTTATATTGCTTTCGAGTTTTTCTCGATACAAGGCTTGCCCTCCTAATTTAAATGAAGAGAGTAGTTGCATCTCCATTTTTCTCCCTCTTTTCTTCTTTCTTTGTTTCTTTATATTCTTCTTATGTTTCATTTTATATTTTCTATCTGACAAACTATATTTTTGCCCCAAAGTCCTGGTTTTTTCAATAGCTTTTGGAACTCTGAGATGAAGTTTCTGTGAGCAATCGTTCCTTTTACTACTTATCCGTAACTATACCTGCCTTCTCGTCTACACATGTAATTTTTGTCTCAAGAGTGACAGCAATTACACATTTGTATGTATATGTGCCAGAATGCGTGTGTTGGTCTTTAAATGGGTTTTTGGTACATTTCAACTAACTAGCAGCATGCAGAAATTTTGGTCCCCCACTTTTGCCTGGAGTCCTAGTTTGTTGGTTAGAGGGAGTGGGAAGAAGGTTTTATTCTTTCATTGTTTGGAGAGTTGTTTTGTTGGTAATTTGGTATGAGATACTGCTAATCCATTTTATTGTAGCGACCACATCTCCCGTCAGCGGCAATTCACTAACCCTGTCTGCAGATGAGCTCGGACTTGGTTGTTTTTCAGGCTAATTTATGCATTGAAGTTCAGTTGTGTTCAATGTGAACACAGTAGTAGTAGCAACCTTTCCTTTCACTATGTAGTATGTACTCGCGGCAAAGTACTGAGGATCGTGTAGGTCCTTGGTCTCTATGCAAACGCAACTGTGTATATACTAGGTAGTGAGCATTTTCTTTTTACGACTTACAGAGGTATTTCGTTATCTAATTTCTTCAAAGTGGTTGGTGTTACTAGGTTTGACGGATCCTCATGGATGAAGCCACTAGATTTCGAGTTCAAATCGTTCTTCCTAGGTTTGAGCTTTGATTTGGGAAAGAGGAGAAGAACCTGTGTTCTCTCTTGTTGCTGGTTTAGGGCTGTCACTGA
>V300016263_L3_WHPEAkcfEAAARAA-541_1_paired_trimmed_paired_merged_contig_1078
CAAGCCTATTAAACCTCCCAAAGGCCCCATAGTCGTTCCACCCATTCATGTCAAGCCACCTGGCGTCAAAGTCCCTCCAGTCACAGTCCCTCCCATCGTAAAACCACCAGTCACAATACCACCCATTGTCAAAGTCCCTCCAGTCACAGTCCCTCCCATCGTAAAACCACCAGTCACAATACCGCCCATTGTCAAACCACCAGTTACGAATCCACCAAGTCCAGGGACACCATGCCCTCCACCTCCAGGGAAACCTAGTCCGGCTTCCAAGGGCACATGCCCCATTGACACATTGAAACTGGGTGCTTGTGTGGATCTTCTGGGCGGGTTGGTCCACATTGGGCTGGGTGACCCGGCAGTGAACGAGTGCTGCCCGGTGCTGCAAGGGCTTGCTGAACTTGAAGCTGCAGTGTGCCTTTGCACAACTCTGAAAATCAAGCTTCTTAACCTCAACATCTTTGTCCCACTGGCTCTCCAGCTCCTTGTCACTTGTGGCAAGAGTCCTCCTCCTGGTTACACTTGCTCTCTCTAGAACAAGACATTTAGGTTGCTAGATTGATGGATCCAAAGAAGGAGCTAGGGAGGAAATAATCGTCATGAGAGGATGTCGAGCCTTCCCTCCCTACGTCCATTTGTTTCACGTTCCCCCAAAACTTTTCTTCTTTTGATTATTAATGGTATTGAGCTGATGTTAATTTGGATGTGATATTGTACACACCATTTGTTTTTAATTATCAGAAGAGTGTTGCATGCATGTGTGTTTTATCTCAGGAATGCAAATGAAGCAATCAAAGATGCCTTTGTCTTGGCTTTTAATCTTATATATGTCGATCGAGTACGACATATATAAGATTAAAAGCCAAGACAAAGGCATCTT
>V300016263_L3_WHPEAkcfEAAARAA-541_1_paired_trimmed_paired_merged_contig_1079
AGTTGGATAACTTGGACAAGAACCCGTTCCTTGAGGTGGACCTAGGGCTTTGTAAAAGATCATTTGCTTCAGAAGCATATCCTTTGCTGTTACGATTACGGAGAAATGGTACCCCAATATGGCCAACGTCAGGCTGAAACCCTAGCTTCCCATTACGTCCAGGTACACTGGAACCCGTCTCCGGTAACTGCAGCCGCCACAGACCAGCGGCAAGCTTCCTGGCCGACAAGGGGGCCTCTCTTCCCTTCCTGCCCTTTCTCCTCACTCCGTCCTCTCTTTCCTCCTCACGGGCATTTTGGTCCTTTCGCCTCTCCCCGTGCCCCTGGCGCTCTTCTGGGCCTTCGTCAATCTTCCACTTGAGCAAAGGCGTCTCGGGTCGGCTCCGCTTTCCGGTCGGAAGTCCGGCCCGCTTCAACCGGGCCGAACCGGGTGCCCGGGTCTTCTTGCGGGTGGTGGGGGGTCTGTGGAGGTGAAGATCTGAGTCCGGCGGTGGGAACGTTGGCGAGAGGTGCCGGGGCTTGCTGGGTATCTTCATCTTCT
>V300016263_L3_WHPEAkcfEAAARAA-541_1_paired_trimmed_paired_merged_contig_1080
TTCACGATCCTCCTTATTGAATTGCACTAACCATTGGGCTCCCATAACCCACCGTCTTCCCACTCGACCTCCCCACTATAAATAAAGCTGCCACCCAAACATCCACCATAATCCACCCATCAACTTTCCCATCTCTAACTATCAGTCAAAGCCTCCTCCAATGGCTTCGACTTCCTTGGGATTCCCTTCTCTGCAGCTACAGTTTCAAATCCAATCATCAAGAAACTCACCATTGTTCAACTCCTCCTTCACGCGCCATCATGTCCGTCCCATCTCCGCCTCTGTTTCCGAAAAATACCCTTCCTCCTCTTCTGTTTCAGCAAACCCGCCGGAGTCTGACCGGACAAAACCCCTTCCCTTGAAGAACATCCCCGGAGACTACGGCCTCCCATTCGTGGGCCCCATCAGCGACCGCCTGGACTACTTCTACAACGAGGGCAGGGACGAGTTCTTCAAGTCCCGCATCCAGAAATACCAGTCAACGGTGTTCCGTGTCAACATGCCGCCGGGCCCCACCATCACCTACAAGTCCCAGGTCGTCGCCCTCCTCGACGGGAAGAGCTTCCCGGTACTCTTCGACGTCTCGAAAGTCGAGAAGAAGGACCTCTTCACCGGAACCTACATGCCCTCCCTGGAGCTCACCGGAGGCTACCGCATCCTCTCCTACCTCGACCCGTCGGAACCCAAGCACGACAAGCTGAAGCGGGTCATTTTCTACCTCCTCAAGTCGAGTCGCGACTCTGTCCTACCCGAGTTTCACTCGTCCTACACGGAGCTGTTTGATACTCTGGAGACCGGTCTCGCCGACAAAGGTAAAGCCAACTTCGTCGCGGCCAACGATCAGGCTGCGTTTAACTTCCTGGCCCGGTCGCTGTACCAGGCCAACCCTGCCGATACTCCACTTGGGCTCGACGGACCCAAGCTTGTGTCGAAGTGGGTGCTGTTCAACTTGGGCCCACTTCTGATCCTCGGCCTCCCGAAGTTCATCGAAGAACTTGTTATCCACTCTTTCCGTCTCCCGCCATTTTTGATCAAGAAGGATTACCAGCGCCTCTACGATTTCTTCTACGAGTCTTCGGGTCACGTGCTCGATGAGGCGGAGCGATTGGGTGTCTCACGTGACGAGGCGTGCCACAATCTGTTATTCGCCACGTGCTTCAATTCGTTCGGCGGGATGAAGATCTTTTTCCCCAATATGATCAAGTGGATCGGGCGCGCCGGTGTCGGACTCCACACCCGATTGGCCGATGAGATCAGGACCGTCGTCAGATCCAACGGCGGAAAAATCACGATGGGCGCGATGGAGCAAATGCCGTTGATGAAATCTGTGGTCTACGAAGCGTTCAGGATCGAGCCGCCGGTGCCGTTGCAGTACGGAAGGGCGAAGAAGGATCTCGTGATCGAGAGCCACGACGCGGCGTTTAAGGTTAAAAAAGGGGAGTTGCTGTTCGGGTTCCAACCGTTCGCGACCAAAGATCCGAGGATTTTCGAGAGAGCTGATGAGTTTGTTCCGGAGCGGTTTGTCGGCGAGGAGGGGGAGAAGCTGTTGAAGCACGTGCTGTGGTCGAACGGTCCCGAGACGGAAAGTCCGACGGTGGGGAACAAGCAGTGTGCCGGGAAGGATTTCGTGGTGTTGGTTTCGAGGCTTTTGGTGGTTGAGTTTTTTCTCCGGTACGATTCGTTTGAGATTGAGGTGGCGCCGTCGCCGTTGGGGGCTGCCATCACTATGACGTCACTTAAAAGAGCAAGCTTTTGATTTATTTTTATTGTTTTCTTTTTTTTTTTTTTTTTGGGAATTGTCAATTTTGGGAATTGTACTGGCTTTGTGTGGGATTTTCTGTAAACTGATGATCCGGAATTGGAATATTACGTTTTGTAAGAAGGTGGATTGAAGATAATTACTTACATGGGGTAAATTTTATTTATTTTTCTTCCATGATGATCGTTGATCACATGCTAACCATAATTTGGTCGATTTCATGTGGAAAATTTTAATTTGATCATATGTAATCTATGTGTGAGTATAAGTTCTATAACTCACTGTAGATTCATAATTCATTATATTCACTTTTTATTTTAACATTTTGT
>V300016263_L3_WHPEAkcfEAAARAA-541_1_paired_trimmed_paired_merged_contig_1081
TTGTTCACATCCTCACATGGTCTGTGTAGAATCTAGATGAATACTCTATTCTCTTTGACTTGTTCAATTTGATTCTAAAGATATTCATTGGTTCCATTCATTTTTTCTGGGTCAATCTGATTTGTGCATTTCTTGTGTTTACTCTTCATTTCGTTTGATGGACAGTGGAGGTTCCCAGGTGAACACAGATATCACTGACTCCAGCGCTGAACAGTATGGTAACTTGAGGAGAGCCCGTTCCCAGTGATTGCGTCGGGTTCTCTGGCTTTTGAAATTTTTCGAAGTACATTTCCAGACTTTACACTGATCTGTGGTGCTTCCTCCTCTGTGCTAAAATCGGAAAGCAGACTGAATTGTTTATCCACAAAAAGTTGAGGAAATTAACAGAACCAATGATGCAAACCGCTTCATATCTTCATCCGTTCTCTTATTTTTCTGACAGAAG
>V300016263_L3_WHPEAkcfEAAARAA-541_1_paired_trimmed_paired_merged_contig_1082
AGCCATCGACTTCGACAAGGACAAGGGTTTGCTCTCTCGGCCGCTTTTAGCCTCACCCTTCATCTCTCTGCAGAGCTCTCGAGCTCCTCCAAGTTTTCAACCATGGCTGTCGGCAAGAACAAGAGGATTTCCAAGTCGAAGAAAGGAGGAAAGAAGAAAGCGGTTGATCCGTTTGCCAAGAAGGATTGGTATGACATCAAGGCCCCGAAACTGTTCAACAACACGAATGTGGGCAAAACTCTTGTCTCCCGTACTCAGGGTACCAAGATT
>V300016263_L3_WHPEAkcfEAAARAA-541_1_paired_trimmed_paired_merged_contig_1083
CCAGAACTCTCAGATCTCCTCCTCTCGGAACGCCATGACTTTCAAGCGCAGAAATGGAGGTCGCAACAAGCACGGCCGTGGACACGTCAAGTTCATCCGCTGCTCCAACTGCGGCAAGTGCTGCCCCAAGGACAAGGCCATCAAGAGATTCTTGGTGAGGAACATCGTCGAGCAAGCTGCGGTGAGAGATGTTCAGGAAGCCTGTATCTATGAGCAATACACGTTGCCTAAGCTGTATGCCAAGATGCAGTACTGTGTTTCCTGTGCAATTCACTCCCATGTTGTG
>V300016263_L3_WHPEAkcfEAAARAA-541_1_paired_trimmed_paired_merged_contig_1084
GATGAATCGCTGTGGCGGCTCGCGGTTCCTCCTGTTGGTGCGGGATCGCACCCTCACAACGTGAGAGTGAATTGCACAGGAAACACAGTACTGCATCTTGGCATACAGCTTAGGCAGAGTGTATTGCTCATAGACACAGGCTTCCTGAACATCTCTCACCGCGGCCTGCTCGACGATGTTCCTCACCAAGAATCTCTTGATGGCCTTGTCCTTAGGGCAGCACTTGCCGCAGTTGGA
>V300016263_L3_WHPEAkcfEAAARAA-541_1_paired_trimmed_paired_merged_contig_1085
GCAACTGGAGGTGCCATTGCAACTGGCCGCATTTGAGAAAATGAGCCTGTAGCCTTGCTCTTCTATCTTCTTTTCGTTGTGCAAGTGCAACATACAGAGGTTTGCTTACAATCATCTTTCCATTCATCTCCAATAGAGCTCTATTTGCCTCTTCAGGAGTTGAGAATGCAACAAAACCTGATCCCCTACTAACTCCACTAGGGTCTCGCATGACCTTGCATGAGGTAATAGTCCCAAATGGAGAGAATAACTCCAGAAGTTTATCATCAGCTATAGTATCATCCAAATTTTTAACATACAAGTTCGCGCCTTGATACTTGTCTGCAGCCTCTTTCATACTCTGTTCAAATCGTTGTTTCAATTCATTTTCCCTTTCAGATTTCTTCTGGGCCTTCCCAACATACCACTCCTTATCATCAAATTTCTTTCCATTCAGAGCCTCAACAGCTCTAGCAGCATCTTCAGCCTTTTCAAAATTGACGAACCCAAAGCACTTTGATTTTCCATCTCCATCCCTCATCACAACTTCACTAGTGGTTATCCCAAATTCAGAAAAAACATTTTTCAAATCTTCCTCAGTAGTTGACTCTGATAGATTCTTTACATAAACATTGTTGAATCTTGACTTGTCAGCAGTACTGTCCCTTTCCTGCTTCCGGAGGAAAGGACCAACAAAAACTTGCTTATCATTCAAAAGCATACCATTCAACTTCTCTATAGCCTTTTGGGCAGCTTCTTCATTGTCAAATTGTACAAAGCCATAGCCCTTTGACTGGCCAACGGAGTCTGTAGCCACCTTGCAAGAAAGGATGTTTCCAAATGCAGAAAATGTATCATGCAAGGCTTTGTGATCAATAGCTTTGTCCAAATTCTTAATAAATATGTTGCCAGACCCACTTTTGCGAATACTAGGATCACGATGAGAGTACATAATCCTAATGGGCCTTCCATTCACAGGAGTAAAGTTCAACACATCCAAAGCCCTAGCAGCATCTTGTGGGTTGGCGAAATTCACATAGCCATAGCCAAGCGACCTCCGGGTGGACAAGTCCCTGCAAACCCTAACCGAAACCACCTGACCCAGCTGGTTGAACAGGTCGTAGAGCTGCGAATCGGTGACGTTGGGGTCAAGATCGCCAAC
>V300016263_L3_WHPEAkcfEAAARAA-541_1_paired_trimmed_paired_merged_contig_1086
AACTTAGATTTATTTAAAATAAAAATTATCGCGCCGATTCATCAACGCCAAACACAAGCGCGTGTTTTCTGAACAATTTTACGTTTCAAACCCCCAGCAAATTCTTCAATGTAAATGTACTCTTCACAGTTGAAAATGTGACAGCCGAAGCATGTTTTGCAAATGAAAAAAAATAAACACTCAGACCGTCTTAGTGCTGCGGAAAGCAACATGTGCACAGAAATATTTATGCATAAACATCACAAATTCACAATCTCAATAAACTCCGAAAGCTCACGGAAAACAGACCAAAACCAGTTTCTACCTACGCAAGAAACTTCTCAAACCAATCCAGACCACACCCTACAAGTGTCTCAATCCATCAAATCCAAAGATGAAAACTCTCATGAAACAAGGTTCCCATTGAGTGACAATGAGCCAAGTTGATCAGCTGCATTGCCAACTTGCTGTTGCTGAGCAACGTTCCTCAGAACATCCATAGCCTCAGCTACCTTTGCCTTCAAAGCTTCAGGCGACTCGAGCAAATGAAGAACCTCAGTCTGATCCATCTCCAGAAGCATGCCTGTAACCTTCGCTGCATTGTCAGGTTCCAGCTGTTCCACGAGCGGGTAAAGATTCTCACCCAGCATCGTTCTTTGCTGCTCTGGTGTAGCATTTGCAAGAGCAGTAGCCAAAGCCCCTATTGGAATTGTTGGCTGGGACAGTGCTGCATCACGGATAGGCATGCCGCCACCGCCGCCTATGTCATATGGTACAGAAAACATGCCTCCAGCAACACCAGGCATAGGACCATCAGGTATTCCGCGACCAGATGGGTAGCGGTAGACACGTCCCCTTGGTAGCATCTGCTGTTGCATTATCGGAACTGGTTGTTGGTTTTGCTGGACAGAGCCCACACGTCTGCCACCAGGACGCTGCCCTTGCTGCCCCTGCTGAACCATTGGCACAAAGAAATTTGGCATTGGTGCCCCACCAGGCCTCATACCAGGAACAAGCTGCTGCTGATACCCGAATCCAGGCTGTGAGGGAATGATAGCAGGTGGGCCTTGACCGTAGAATATTTGTTGTCCAAGACCTGGACCACCAGGAGGGTACATTGGCATACGAGAAGGTGCCATTGCAACAGGCCGCATTTGAGAAAACTGAGCCAGTAGCCTTGCTCTTCTATCTTCTTTTCGTTGTGCAAGTGCAACATAGAGAGGTTTACTTACAATCATCTTTCCATTCATCTCCAATAGAGCTCTATTTGCCTCTTCAGGAGTTGAGAATGCAACAAAACCTGATCCCCTACTTATTCCACTAGGATCTCGCATGACCTTGCATGAGGTAATAGTCCCAAATGGAGAGAAAAGCTCGTGAAGTTTATCATCAGCAATGGTATCATCCAAATTTTTAACATACAAGTTCGCACCTTGATACTTGTCTGCTGCCTCTTTCATACTCTGTTCAAATCGTTGTTTCAACTCATTTTCCCTTTCAGATTTCTTCTGGGCCTTCCCAACATACCACTCCTTATCATCAAATTTCTTTCCATTCAAAGCCTCAACAGCTCTAGCAGCATCATCAGCCTTTTCAAAATTGACAAACCCAAAGCACTTTGATTTTCCATCTCCATCCCTCATCACCACTTCACTAGTGGTTATCCCAAATTCAGAAAAAACTTTTTTCAAATCTTCCTCGGTAGTTGACTCTGACAGATTCTTTACATAAACATTGTTGAATCTTGACTTGTCAGCAGTACTGTCTCTTTCCTGTTTCCGGAGGAAAGGACCAACATAAACTTGCTTATCATTTAAAAGCATACCATTCAACTTCTCTATAGCCTTTTGGGCAGCTTCTTCTTTGTCAAATTGTACAAAGCCATAGCCTTTTGACTGGCCAGCAGGATCAGTAGCCACCTTACAAGAAAGGATGTCTCCAAATGCAGAAAATGTATCATGCAAGGCTTTGTGATCAATAGCTTTGTCCAAATTCTTAATAAATATGTTTCCAGCCCCACTTTTGCGAATAGTAGGATCACGATGAGAGTACATAATCCTAATGGGCCTTCCATTCACAGGAGTAAAGTTCAACATATCCAAAGCCCTAGCAGCATCTTGCGGGTTGGCAAAATTGACATAGCCATAGCCAAGCGACCTCCGAGTGGACAAGTCCCTGCAAACCCTAACTGAAACTACCTGACCCAGCTGGTTGAACAGGTCGTAGAGCTGCGAATCGGTGACGTTCGGGTCAAGATCGCCAACGTAAAGCGACGTCGTCACGAACTGGTTAGCTCCTCCGGCACCGTTCGCCACAGCTGCCGCTGCTGCCGCGTTCGCATTCTGAGCCGAAACCTGCTGAACTTGCGCCATCTTCAACAGACAAAAAAAACCCTAAATTTTTTTTTGTTCTTTTTTCAAATATTTGAATTTTTTTTACTTTCGTTTTTTCGATAATCCTCCCTCTCCTCTTTCTACTCAACGCTCGCCAACTGCTCGATAAAATTCCGCTGAGAAAAATAAAATAAAATAAAAGACTCGACTCTTTTTTGGTTTTTGGGTAGGGAGAAGAGGAAAGGGAGTGGAGGGATAAATAGTCGGAGATCCGACGGAGGGGGCTGAGCAGCCGGTGGGTGGCGATGCGTGAGATAGGAGTGTGGGGGAGGAGAGAGAGA
>V300016263_L3_WHPEAkcfEAAARAA-541_1_paired_trimmed_paired_merged_contig_1087
GCAAGGCCAAGGAGCCCAAAGCGAAGAAGGCACCTGCTCCGAGGAAGCCGAGAGCCGCCCCCGCTCACCCTCCGTACGAAGAGATGGGTAAGGCCAGCAAGGCCAAGGAGCCCAAAGCGAAGAAGGCACCTGCTCCGAGGAAGCCGAGAGCCGCCCCCGCTCACCCTCCGTACGAAGAGATGGTTAAGGACGCAATTGTGGCTTTGAAGGAGAGGACTGGTTCGAGCCAGTACGCGATCACTAAGTTCATCGAGGAGAAGCACAAGCAGCTGCCACCCAACTTCAAGAAGCTTCTGCTCTTCCATTTGAAGAAGCTTGTGAGTTCCGATAAGATCGTCAAGGTCAAAAACTCCTACAAGCTCCCGCCTGTGAGGTCCTCGGCGCCGAAGCCTTCTTCTCCGGTGAAGAAGAAGCCGGCCGCTAAGCCGAAGGCAAAAGCTCCTGCTGCGAAGCCTAAGGGAGGGAAAAAGCCAGCTGCCAAAGCTCCGGCCAAACCAAAGGCTGCTGCCGCTGCCAAGCCTAAGGCGAAACCGAAGGCAAAGCCCGCAGCTAAGCCAAAAGCTGCTGCTACGAAGCCCAAAGCGGCTGCTCCGGTTAAGTCTAAGCCTGCTGCCAAACCTAAACCCGCCGCCAAGCCTAAACCCGCGGCCGCCAAGCCAAAAGCTGCTGCTGCCAAGCCCAAGGCGGCTGCTCCGAAGCCGAAGCCAAAGGAGAAGCCAGCCAAGGTGTCGAGGACGCTGACGAGGTCGTCTCCCGGAAGGAAAGCTCCGACCCCCCGGCCTGCCCCTAAGAAAGCTTCGACTCCGAAGAAGGCTCCGGCGCGGAGCGTGAAGTCGCCGGCGAGGAAAGCTCCAGCTCGCAGAGGAAAGAAGTGAGAGCGTTTAGAGAGGAAGAGAGTCT
>V300016263_L3_WHPEAkcfEAAARAA-541_1_paired_trimmed_paired_merged_contig_1088
GCCCTTCTTCCCATTCCAAATGGTATGAGTTTATGTGAAAAATCTTCACCACTATCGAACCTCTCAGGCTTAAAGCTTTCAGGTTCATCCCACAATTCAGGATCTCTGTGTACCGCCCATGCATTGACCAATACCATTGTGTCACGTGGCACGTCAAAGCCTCCGATAATGCAATCATCAGATGACAAATGTGGTAATAACATTGGAGCCGCCGGGCATAATCGGAGTGTCTCGGAGATGATGCTTTGTAGGTAGGGTAGTTTGGAGATGTCTGGTTCATCCACCAAGTTTTCTCTACCAACTATAGCATCTAGTTCAGAATTGGCCTTTTGGAGCACGCGTGGATGGTTAAGTAGATTGGACATGACCCATTCTAGTGTCACAGCTGATGTGTCAGTACCCGCCAATAACATGACCATAATGAGACCCTTGATGATTTGGTCAGTGTAGTATTCAGGCTGTGACTCCTGCAGGGAAAGCAAATGGTCGATCATACTACTGCCATTTCTTCCTTTACTCCTGTGCTCATCAATCAGACCCTGCAAGAACACATCCACCCTCTTAGCCAACGCCTTCACCTTCTTCTCGTACCCATTAACCCCAAACCAATTCAAAATCGGCAAAAAATCAGCTGGGTTCGCAGCCCCACCATAAGCAAACGCATCCCTCATAATCTCTCTAAACTGCCTCGCCTCCTCTTTGTCCACCGACACGTCATCACCGTAGTACCTCTTCCCAGCCACCATTCTCATTATGATGTTAAACGTCAGCTCATTGAGCATTGACTTGAGCTCGACCTTTGCAAAACCATCGCGTGCGTTTTGTGAGAGTTTAACAAGTAAATGTCTCACCTCGTCCTTTCGGATGTCTGAGAACGTGTTGAGTCGAGCGGAGGAAAAGATCTCGACGGCGCCAATGCGGCGTAGGTTGCGCCAGTGGTCGCCGTACGGGGACGACACCATGTTGGTGTAGTTGTAGGCCAAGTGCTTTCCCATGATCAGTCGAGGACGGTTTGCTAAGACAACGTCGTTTGTTGTAAAACATTCTTGGACAACGGATGAGGATGAGACTATGACCACGCGGCGTGAGCCGAACCAGAGAGAGAAGACGGGGCCGTATTTTTGGGAGAGGCGACGGAAGATTCGGTGGACTGGGGGTTTTAGGAGATGGAGGTGGCCGATGATTGGAAGAGAAGGTGGGCTTGGTGGGAGGTTTTGGTGATTGTGACGTTTGGTTTGGAGGAAAAACTTGAAAGTGAAGAGAATGAAGATGAGAGGGAGGGATGTATAGAACAAGATGTCTTCCATGGTTTTGTGCGCTTTGCTTTGCTTAATAAATGGTTGAAATTTTGTTGAGTTTTTATTTGGATGTGTTGTAATAGTAGGATCAAATGATGCAG
>V300016263_L3_WHPEAkcfEAAARAA-541_1_paired_trimmed_paired_merged_contig_1089
CAAAAGGGTTAAGGGGAAAAGAGAATTGGAACGGGCAGACGCAGGTTACAATTAGAGGGCCTTGTGGGCGCAGCCATGGAGAAGGGAGGAGGAAGGGAGGTGAGGTGTGGAGGGGTTAAGGGGTGGAGAGACGAGCCACACGAGTGAGAGGGGAGCAAGAGACTGGCGGGAGAAAGAGTAGGAAAGGGGCTACCACCGGCCCCAAGCTAGAACAAGGTGTCCGCGACTGCAAAATGTTAGGGCTCCGTCAAATTATATCTAAAGAATCTAAGACATTGAACGTGTCCTGAAAAAAAAAACCAATGTCAACACAGAAAAGAATTAGGATCCAGTTTGGATACACTAAGACAATCATCCGAAGCAACGGTTTAAAAGGCAGTCGTTGTTCTGAAGTTCAGACAAAGTTGCAAAGAGCTCGTAACTCAAGTAATTAGAGCATTAATTCTTCATCCAAAATCATGAGATCGATTCCCGTCTCAAATACTCGCTTGTTAAAAAGGAAAATTTTGGTCACCATGAGAGTTCTGGTTTTATGGTTTTGGCAAATGCTCATTAATTTATACCACTGACTAAGACCTGGGGCAGAAACTTTTAGAGAAGCCCTCTAGTTTCCTACCCCTCCCCCTTGCCCTTCCAAGGTGCCGCCAATGCCTTGCGCTTAGAGGCACCATCATGGGACACCTCTACAGCAGAAGCGTTGGTGCCTCAGGCAGCAGCCATTGTTACTTCCGCGACTGGAACTAATTTAGCTCTCACAATTGGACAAAATGAACAACGGTATCTAGGAAATTTAACTTAATGAAAGATAGTAATTGAAGTAATTTCCATGTAGAAATCTGGACTTACCATAATGCGGCAGTTTATTATCTTTCGAGGCTGAATTTCCCAGCACACAACAAAAACCAATATGTAGATATTGAGGTTAGTGACGCACACAAAAGAAATTCTAACGAAACGCCAAATACCGGTTCAAGAACCAACTTTCTACAAACTCAGGAAATAAGAAAATAACAGAACCAAGCAAGATATAACTGGGACTGACTGGTTTGCAGCACCTACAGCGAGATTGCTGAGTGGAATTCACTTCAGTATGCTTTACCTTAGCTCAACAGTCCAATCCATCTTGTCCTCAGAAAGACCCATCTGTAATCTGGTAAGCACAGAGTAGAGCTTTTCCGA
>V300016263_L3_WHPEAkcfEAAARAA-541_1_paired_trimmed_paired_merged_contig_1090
ATTAGGATGTAAATAGATTTTGAGATAGATGGTAGACAATTTTTAATATTTTTCACACGTTTTGAAACTCGTGACATCGCGCGAGCAACAATTTCAACTACGAACCTTATATTGTATTGTGGTTGAATACTGGATGAACTCGATTTTTTTTTTAGATTGAAGTTTGGGAGAGGCCTGAACCAGCAATAGACTCGTCACTTCCACGTGCTTGCTCAGACTCATTGCTTGCTTCCTCGTCGCTTCCACTTTCTCCCTCATAGTCATCGCTTCCACTTGCTTCCTCAGACTCATTGCTTGCCTCCTCGTCGCTTCCACTTTCTCCCTCAGAGTCATCGCTTCCACTTGCTTCCTCAGATTCATCGCTTCCACTGGCTTTAGGATCACCACTCCCACTTGCTGCAGACTCATCCTGTTCTTGTCGTGACATGGCATCAACTTTTAATTTCTCAGCATCTTCGGCATACAACAGGCATATCCCACACTTTATCACCTCACAGGATAGATGCCTTGAGGTTATATACAATCCACGGAAGTAAACAGAGACCTCAGTGACACGGTTGTAAAAAGCAGAGGACCATTTTGCTCCCTCTTCATATTCAAGGTCTTTATACAATACGAACACGTGCCGTCCGCAACGACAAAATTCTCCGGGTCGACACGGACACCTGAAGGAACAATTGATTTCATGACTTTCCCCCTCTTCCGTTTTGAAATTGTACTTGCATCTAAACTGCAGATACCGGTTAACAACGAATCTGTTTGCAATAACGGATAGAGCGAAACCCAAGAAACCTTCACGAAACCAATTTGCAGGAAGCCTGACATTTATTGAAGCCCCCTCATTTTGATGTACGAACCATTTTGGAATTTTATATCCCGGAAGTGCAATGGTAACTAAGGGTTCAGAAAACTCTTTGTAATCTTCCTTTTCTTCTTTTAACTTTGAAGACGCAGTTGCCACTCGCATGATTCTAAGCTGTGAATCAACCATTATGTTGCTCCTTGCATCAGCATTATAACCCAAGCTTCGACAATTATAAAAAGTATGTTCCTCTCGAAGCAATTCATACCTATTCCAACATTGTGTAATTGCAGTCCTTGAACTTGACACTGTCTTCAGTGACTTGCACCCATCTGCTTCAAGACGACTTAGCAATGGTAGCTCTGGTAAAGATTCAAGGCTCATGCACTCGATTAAGCACAGGCAAGACAGCTGAGAAGCTTGTTTGATGCCTGAGGGCACGCTCCGAATTTTGGTTCCTCTCAAATTAATATCCCGTAATGAGGTTGAGCAAATGAGGTTCTCAGGGATTTCTAATATACCGCTACCTCCGAATTCTAGTACTTCAAGAGAGAGCAAACCAACAGGGCCAGTCGGCTGAGGAAAATTTTGAAGCTCCGAGCATTTAAAAAAGTTGAGTTTTTTTATATTTGTTAATTTGTAGATGTTACTTGGGACAACTTTAAGTGTAAAGCAACCACTGAGGTCAAGTTCCTCAAGAGATTTCAACTTACAAATGCTCGGTGGGAGGCTCACAAGATTTTTACAATCCTTCAGTTTAAGTTTGGTGAGACAAAAGAGACACTCCATCGATGACGTGGGCAATACTTCTATTTTTGTGCTAGACAAATCTAATTCACCAATACCCCTGGGAAGCTCCCAAAACTTTTCAAGAGAGGAGCAGTACTTTAGACTAAAAGCACCACAGACTTTCAGCTTGCAACTACTGCTTGGAAGTTTCTCAAGTTTTTCACAAAAATCAATATCCAAGCAAGAAATTTTTTCATGAGACCAAACTGATGACGGCAACTCCTTTATGCCACTGCCGCTTAAACTTAAGAATTCAATATTG
>V300016263_L3_WHPEAkcfEAAARAA-541_1_paired_trimmed_paired_merged_contig_1091
TCTGTTTGTTCATAATTGTGTTGAATTTATTCAACTTAAATGTGTTTTATTCATCCGATTACACCTGAAACAACAGGTTCCCACACCAACGCGCGGGCATATTTTCTCGTTCATATCTATTCCAGCAGTTGAGTTCAACGACACCGTCTTCAGTGACTTGCAGCCTTCTGTTCTAAGACAACTGAGCATTGGGAGCTCTGGTAAAGATCGAAGGCTTTCGCACTCGATTAGGTACAGGCAAGACAGCTGAGAAGCTTGTTTAATGATTGAGGGTATGCTCCGAATTTTGGTTCCGCTCAGATTAAGATCCCGTAATGAGGTTGAGCAAATGACGCCCTCGGGGATTTCTAATATACCGCTGTAATCGAGGTTTAGTACTTAAAGAGAGAGGGAACCAACTGAGCCAGTCGGCTGAGGAAAATTTCGAAGTTTCCGACAGTAACTAAAGCTGAGCGTTTTGATATTTGTTAATTTGTAATTGCTACTTGGGACAACTTTAAGTTCAGAGCAACGAGTGAGATCAAGTTCCAGAAGAGATTTCAACTTACAAATGCTTGGTGGGAGACTCGCAAGGTTCTTGCAATACGTCAGTTTAAGTTTGGTGAGACAAAGGAGACACTCCATTGATGATGTGGGCAATACTTTAAATGTTGTGTGAGACAAATCTAATTCACCAATACCCCTAGGAAGCTCCCAAAACTTTTCAAGAGAGGAGCAGTACTCTAGACTAAAAGCACCAGAGACTTTCAGCTTGCAACTGCTGCTTGGAAGTTTCTTAAGTTTTCTACAAGATGTCATATCCAAGGAAGAAATTTTTTCATGAGACCAAACAGATTTTCATGAGACCAAACTGATGACGGCAATTCCTTTATGCCATTGCCTTGTAATCTTAAGAATTCAATATTGTCTGGCATCTCTGGAAGATACTCGAGACGCTTGCACCATGAAAGATCAAGATAAGTAAGTTTGTCAAGATTTTTAAGACTCAGGAATTTCAACCAAACTTTCACATCCAGAAAGATCCATGTGCTCGATATTTGGACTCCCCAAGAGATTTGGAAGTGCAGTCAGACATAAAGAGGAACGAAGATTGAGCACTTTTAATTTGATAGGATTCTGCCCTCCATCCCAAAGTTGCGTGACGTCACTGTTGGGCATATGAAGCTCAACAAGATTTTCGAGAGAAAATTCTGGGGGCAAAGATTTCAAAGGATATGCCATCCAGGAAAGATAACGAAGAGAATTGGGAAGAAAGAGAGTTTTTAATGTTTCGCCCCCCCTGCCCCCCAAAGAACCAACACTGAGCAATCTCATATTATACATCTTTTTGAAGTCTGCACGATCCAAGTTTTGCCCTCCAATCTTTGACCCGGGAAAGAATATGGCTTGAACCTTTTCAGTTCCCGTGTTATTTTTCAATACATGATAGATATCCTCATTAGTGAACAACCTATTGCGTCTTCCGGGCTCTTCAATACATTGTTCGCGAACAATTGCCCAACCCATTTCTTGTACCACATCATGCATCTCTATGGTTTTCAATTCCGAATCAATGGATATGAGAGACCGATTATTGAGAACTCTAATTCCATCTGCCCCACCATGCATTTGGCCAAAGTCTGCCATCTTTTTTACATCTTCAATAAGCATCCCTCTATAAAAGCATGCTATATCAAGAAATACCTCCTGCGTATATCTTGGTAATCTATTATAGCTTACTCTGAACGTATTTTGAATTTGTTCATTCGGATAATTTCTCAGTGTGCTCCATGCTTCTTCCCACTCGTCTTTGCTCTCACATTCCAAGAATAAGGAGCCCAAAACTTCAAGAGCCAGTGGAATGCCTCCGGCATATTGTACCACCCTTTCCGACAACTCTGTATATTCTTCTCTAGGAGAGTTATCCTTGAAAGCATGAAGTTGAAAGAGCCGAAGAGCGTCATCAGTTTTTATTTTCTGAACCT
>V300016263_L3_WHPEAkcfEAAARAA-541_1_paired_trimmed_paired_merged_contig_1092
GAAAGCTGTTAGTGATGAAAAATATATATATGAGGTTAAGAAAATGAAAACTGATGACACTCTTCAGCTCTTTCAATTTCATGCTTTCAAGGATAACTCTCCCAGAGAAGATTATACAGAGTTGTCGGCAAGGGTGGTAAAATATGCTGGAGGCATTCCACTGGCTCTTGAAGTTTTGGGTTCCTTATTCTTTCCATGTGAGAGCAAAGAAGAGTGGGAAGATGTATTGAGCACACTGAGAAATTATCCCAATGAAGAAATTCAAAATACGTTCAGAGTAAGCTATAATAGATTAGGAAGAAATGCGCAGGAGGTATTTCTTGATATAGCATGCTTTTATGAAGGCAAGCGTATTGAGGATGTAAAAAAGATGGTAGACTTTGGCCAATTGCATGGTGGTTCATGTGCGGCAGATGGAATTAGAGTTCTCTGTGATAGATCTCTCATATCGATTGATTCGGAACAGAAAACCATTGATATGCATGATTTGGTACAAGAAATGGGTCGGGCAATTGTTCGCAAACAATGTATTGAAGAGCCCGGAAAACGTAGTAGGCTATTCATTGCTGAGGATGTCTATCATATAATGAAAAATAACACGGGAACTAAAAAGGTTCAAGCCATATTCTTTGAGATTGGAGAGCAAAACTTGGTTCATGCAGACTTTACAAAGATGTATAATATGAGATTGCTCAGTGTTAGTGCTATGTGTTCATTTTGGGAACCTTGGAAAGGGAGGAATATCCTTAACACTCTTTCCCTTCCCAATTCTCTTCGTTATCTTTTATGGGAGGGATATCCTTTGAAATCTTTGCCTCCAGAATTTTCTCTTGAAAATCTTGTTGAGCTTCATATGCCCGACAGCCAAGTAGAGCAACTTTGGAATGGAGGCCAGAATCCTGTGAACTTAAAAGCGCTCACACTTAGTCACTGCAAACATCTAACTGCACTTCCAAACCTCTTGGGGACTCCAAATATCGAGCACATAGATCTTTTCGCATGTGAAAGTTTGGTTGAAATTCCTCTGTATTTTAAAGATCTTGACAAGCTTACTTATCTTGATCTTTCATTGTGTGAGAGTCTCAAGTATCTTCCAGAGATGCCAGGCAATATTGAATTCTTAAGTTTAAGC
>V300016263_L3_WHPEAkcfEAAARAA-541_1_paired_trimmed_paired_merged_contig_1093
AGGATCGAAGAGACACCAGAATAGACTAGTGCACCAAGATCAAAGAAGATCGAAGAAGAAGAATGGCGGAGGAGCAGAAAGTTCAAATTCCAAGAGTGCAACTCGGAACTCAGGGATTTGAGGTTTCCAAGTTGGGATTTGGGTGTATGGGGCTCTCTGGAATCTACAACGATCCACTCCCCGAAGAGCTTGGCATATCGATCATCAAGCACGCATTCGATAAGGGAATTACATTCTTTGATACATCAGATGTTTATGGACCTCATATTAATGAAGTTTTGGTTGGAAAGGCATTGAAGCAATTGCCACGAGACAAAGTTCAGTTGGCTACGAAGTTTGGTATCGTAAAAATTGAACCTCATCAGATGCTAGTAAATGGCAGTCCTGAATATGTCCGCTCCTGCTGCGAGGCTAGCCTGAAGCGCCTTGGCGTGGACTACATTGATCTTTACTATCAGCACCGGATCGATACAACAGTCCCCATAGAGGACACTATGGAGGAGCTAAAGAAGCTGGTGAATGAGGGAAAAATTAAGTACGTCGGATTATCGGAAGCTAGCCCGGACACAATAAGAAGGGCTCATGCAGTTCATCCCATAACTGCTATACAAATGGAGTGGTCCCTTTGGACTCGAGATATCGAGGAAGAAATTGTCCCGCTTTGCAGGGAGCTTGGAATCGGAATAGTGCCATACAGCCCACTTGGTCGCGGATTTTTCGGTGGCAAGGGAGTTGTCGAAAGTCTACCTACAAATAATGTTCTGGTATCAGGTTTCTGTCCTCGATTTACAGGGGACAACTTGGAGAACAACAAGGTCATCTTTGGCAATGTACGAAAGTTGTCCGAGAAGCACGGATGCACCCCTGCACAAGTTGCCCTAGCTTGGATTCTTAGCCAAGGTGATGACGTGGTACCAATCCCTGGAACGACAAAGATAAAAAATCTCGATGATAATATCGGATCGTTGAGAGTGAAACTCACTGAAGAAGATGTGAAGGAGGTTTCTGATGCGATACCGGTCAACGGTGCGGCAGGGGAAAGATATAGTGACGGTTTGAATAGCTGGTCATGGAAGTCTGCAAATACACCAGCAAAAGCATAGCAACATACCAATTTGTACCTAAAGTGCATGGCCAATGCTGCTCATTTCTGTTTACATGCCTAGCTTTTTTATTATTGATATAATAAGAGCTGAGCTCGTTTAAAAGTGTTTTTAACATAGTCGAAAGCACTATTGGGGAAAATAATTTTGTAACCAATTTTTAATAAAAATGCAAGT
>V300016263_L3_WHPEAkcfEAAARAA-541_1_paired_trimmed_paired_merged_contig_1094
GTTACGTACAAATGTACCCTGTACAGTCTACAAAAATCTTTTGAAGTGCGCAGTGCGCAGGGTATGGCTCACGTTAGCAGCTCCCGAGAACACACAGCGTCTTTTATCTTTTCTCACCAAAAACCTTTACCTTTATGAAGTAATAATGCGGACTTACTTTATTAATAAGCTAAGGGTATAAAATTAAGGAAATTTGTTTTCTTCAAAGGTCAGATTTACCATTTCAGCTTGATATAGTCCTACCGTGTGAAAGTTCTAAATGCAAGGACAAAATGGGTACTTCAACAAATAAACACAATGACAAAGACTTGTGTCTAAATAATTTCATGAAATTTTGATTTCATTTCCTTCTACAAGTTAATCTCCTTCTAATAAGTGGCAGAGGACGCTTTTGATATTTTTACAAAAGAAAGAGGGACCAAAATGAAAATTAAAAATTCTCTCCATTTTCTCTATATTGTCCCTCTTTTAACTCATTTAAAACATCATTTTTTACCTCCAAAGTCCCCTAACATATACTTCCTTTCCATTTTTACCCCTCGACCTGTCCACCCCATACCCTACTCAATGTACTACATGAACAGTTCAGATTGCATCAAGGTATAGTAGTTGGCAGCTTCGTCCTCTAGCTCCCACAACCCATCATCAAAAGTAAACCCATCCGGACCGTTGAATTTCAACCCGTTACCCGCCTCGTCATCGAACCCGTCAGCCTCCCTCTGCGGAATCCCGAGCTCGTCATCGGAAGCTTCTAGAAGACGTCTCATAACCCTCTCGCTCTCATCCTCCTTCAAAAAGCATGCATTAGAAGAAGTAGGAGTGGAAGAGCCAGAGGACGAGGCATAGCCTTCTAGAGCTGACTCAGCAGCTAGGGTTTCGGAGC
>V300016263_L3_WHPEAkcfEAAARAA-541_1_paired_trimmed_paired_merged_contig_1095
GTAGAATTACAAAGCTATACAGAAAAACAACTGAGCCAGCAGTGGGATCTCGGCAATAGCAGGTTTTAGAGTTTTTGGTATGTACCCAATTTGCTGAGCAATCAGATGACCCAGAACCAAGATACAACTGCGCCAGCAGCCAAACCCAGAACCAAGAACAACACGATCACAATCCCTGCCGTCTCAGCATGTTGGAATTGGACAACTTTGGGAGCCAAAATCATCAACACGCTAGTCAAGTAGCCGTTGGTGAGCCCCAGAAGGCAGGTTAGTATCGTCACTGGAATCTCTGTTCGGAAGAATTTGGGGCCGTGCAAGCACCCATAGAAGAGAGGAAAGAAGAGCAATCGCACAACTGTACTGCCGATTGCAACCTTGGAATTTTTGAGGAGGCATACAGAAGTCAGAGACTTGCCAACGAGATCAAACACATTGTAGCCGGTGATAAGGATGATTGGGTACCAATCCTTGAGAATCTGAGAGTGCACGTCTTCAGTAATGTATCCTGGAAA
>V300016263_L3_WHPEAkcfEAAARAA-541_1_paired_trimmed_paired_merged_contig_1096
ACCAAGCATTCGAACGCTGAAAGACAGACGATGAACAATAACTTGCGAAAATGTAAGACGCCGTACAGAAGAAACTGTCGAATTAATCCTATCATTCTATTCTTGTAGGTGAACAATTCTCTTCAGACTACGTAAACAGTCCACTTTGAATTCTACTACGACGGAACGGAGGCCTAAAAACAGTAAAACTAGCAAAAGAATGGGATAACAATTACAATAGCACATATTGGACATGCAAATCATTTGCCACGGCCAACATCCTCCCGAGTATATCAAACCAACCAA
>V300016263_L3_WHPEAkcfEAAARAA-541_1_paired_trimmed_paired_merged_contig_1097
TCTGGGTCAACAGGTAATCCCAAGGGAGTTGTGTACAGCCACAGAGCGGTGTACCTGAATTCACTGGGAGCAATTTTTCAAAGTGACATGAGAAAAATGCCGGTTTTTCTATGGACGGTCGAAATGTTTCGATGCAATGGCTGGTGCTTCCCTTGGGCCATTGCTGCTCTTGGTGGCACCAATATATGTCTCAGAAGTGTCTCAGCCAAAGCCATTTTTGAAGCAATTGATCTTCACAAAGTAACACACTTATGTGGTGCACCCTCTATATTAAACATTTTAGCAGATGCCTCGGAAAATTATCAAACTAGGGTTATAAAATCAAGTGTGGAGATTATTGTTGCTGGTGCATTGCCAGCACCCGAGATTCTGATCAAGGTTACAGAATTAGGGTTTAATGTGAACCATGGATATGGCATGACCGAGGCTCTTGGACCGGCAATTGTCACACCATGCAAACCCCAGTTGGAATCCCAGTACAATCTAATGATGGAAGGGGTTGATGTGAAGGATCCAAACAGTATGGAGAGTGTGCCATACGATGGAAAAACAATGGGGGAAATCATGTTTAGAGGCAACACTTTGATGTTGGGATATCTGAAACACTCAAACCCTAACCATGAAATTTTCAGTGGTGGATGGTATAGGACTGGTGACCTGGCAGTTAGGCATTCAGGTGGGTACATTCAGATGAAAGATAGGGCAAGGGACATTATAATTTCTGGTGAGGAGGCTATAAGCACACTTGAGGTGGAGGCAGTTTTGCTGACTCATCCACAAGTTTTGGAGGCTGCTGTTGTGGGGAAACATGATGAGGTTTTGGGGGAGACTCCTTGCGCTTTCTTGAAGTTGAAGAATGGTTTTGGTGGTGGTGAAGAAAGTTGTAAAGAGATTATGAGGTTTTGTGAGAAGAAAATGCCTGCCTTTATGGTTCCACAAGCTTTGGTGTTTGGGGATTTGCCTAATTCCACTGGGAAGATACAAAAGTTTGTTCTAAAGGAGAAGGCCAATCTTGTGGGAAGCCTAGAATAAGATGCCTAATCTCTTATACGGGCACGAGAGATTTTTCAGTGTGACAATCACACGAGGTGGTACAACACGTG
>V300016263_L3_WHPEAkcfEAAARAA-541_1_paired_trimmed_paired_merged_contig_1098
AGAAGCAAGAGCAGACCGAAAGCAAGTATTACATCAGCCCAGGACGACGTATAGGGGTACCTTCTGTAGCTCCAGCTCTGGAACTTAACTTTCCGGACTTGCCAATTCGTCTGGTGTCTAAGGACAAGGCAAAGCAGAGGGAAGAGTTGGAAGAGAAGCAAGACCAGACCGAAAGCAAGGTGTCTAAGGACAAGGCAAAGCAGAGGGAAGAGTTGGAAGAGTTGGAAGAGAAGCAAGAGCAGACCGAAAGCAAGTATTACATCAGGCCAGGACGACGTATAGGGGTACCATCTGTAGCTCCAGCTCCGGAACTTAACTTTTTGGACTTGCTAATTCGTCCGGTGTCTAAGGACAAGGCAAAGCAGAGGGAAGAGTTGGAAGAGAAGCAAGACCAGACCGAAAGCAAGGTGTCTAAGGACAAGGCAAAGCAGAGGGAAGAGTTGGCAGAGAAGCAAGACCAGACCGAAAGCAAGAAGAAG
>V300016263_L3_WHPEAkcfEAAARAA-541_1_paired_trimmed_paired_merged_contig_1099
AAAGCAAAGGGAAGAGTTGGAAGAGTTGGAAGAGAAGCAAGAGCAGACCGAAAGCAAGTATTACATTAGCCCAGGACGACGGATAGGGGTACCATCTGTAGCTCCAGCTCTCGAACTTGACTTTCCGGACTTGCCAATTCGTCCGGTGTCTAAGGACAAGGCAAAGCAGAGGGAAGAGTTGGAAGAGTTGAAAGAGAAGCAAGACCAGACTGAAAGCAAGTATTACATCAGCCCAGGACGACGTATAGGGGTACCTTCTGTAGCTGCAGCTCTGGAATTTAACTTTTTGGGCCTGCCAATTCGTCCGGGGGAGAAAGATTGTTCCTACTATATGCAAACTGCG
>V300016263_L3_WHPEAkcfEAAARAA-541_1_paired_trimmed_paired_merged_contig_1100
GTCCTTAGACACCTTGCTTTCGGTCTGGTCTTGCTTCTCTGCCAACTCTTCCCTCTGCTTTGCCTTGTCCTTAGACACCAGACGAATTGGCAAGTCCGGAAAGTTAAGTTCCAGAGCTGGAGCTACAGAAGGTGCCGCTATACGTCGTCCTGGGCTGATGTAATACTTGCTTTCGGTCTGGTCTTGCTTCTTTTCCAATTCTTCTCTCTGCTTTGCCTTGTCCTTAGACACCTGCTTGTTTTTCCTTCTCCGAGGGTGATTCAACGTGCAATTCCATCCGAACTTACAATTGCCAGTCTTCGGATAGTACGAACAGTCTCCAGCTTCCGGCCTCAATGGGTACTGATTCCTTCTGCTACTCTCCTCAACAACCTCCTTCTCCACCTCACCACCATTCTCATTCCCTCCTCCGCTGCCGCTGCTGCTGCTGCTGCTGCTTTCGTTCTCTCTCTCCTTCTCATTTTCCTTTTCCTTTTCAGTCTCTCTCTCCTTCTCCTCTTCTTCTTTTTCCTCCTTTTCCTTCAAACTCAATTTCCGAATCCCATCAACGATGGAAGGATCGAAGCTCCGATCCTCATCGAGGAAGGCGGGGTCGAATTGCTGAATCTCATCGAGCACGGCGGGGCCGAGTGTCCGAATCCAATCAAGGATTTCAACAACGGACGGCTCAGGAGACGGAACAGAAGGGGGATTTTGAGGAACGTCTACGCTTTCAGAAAATTCCGAAGGGAAAGCAGGG
>V300016263_L3_WHPEAkcfEAAARAA-541_1_paired_trimmed_paired_merged_contig_1101
TGATTCCACTCACAAAATTTTAGTTAGTGGCGTGGTCAGTATACCATAAATAACAATAACTTGACAACATCCGAATTACATGCTCTCTTTCGAATTGTATCACGATTTATCCGTCTGAATTTAACCTCAACGACATTAACATTCTTAAGCACACACAGGCTTAACATCACATCTTCCTAAATTAATTCACGTATCTCTCCAATATGTTAGGCTTTGCAAGTTAAAGTTATTGCAAAGCCACCCAGAATGGTCTGCAAAGAATCAAGGTCTGCAGAGATTTGGCGGGAGCAAGAAAGGCACAGGTTAAGCAATGTAATGACTTTCCAATGCTTCCCTTCAAACAACCACGCAACAAGTTAATAAGAGGAAGATTCACCTCATTACAGACTCTTTTACAAAGGATCTTCCACCTGAGGCATATTCAAGGTGGATATTCATGAATCGACGGTTTTCCTTGCTTTGTGATAGTGTTACAGAACCTTCAATGAGTTGATCTTGCTCCAGCTCAATTGGCTCATAGAAGTACAGCACAGTCTGTTGCCAATGCGTTGGAGGGTCCTCAGGTGCAGTGGACAGAACCAATGCTTCGTTGGGATTTGCTCGTTTCTTCCTCTGCTGACCCTCCACTGGAAGATTGTTAAAAAGCAAGGATGGTGCCTGATTATTTGTAGGAGCCAATGTAGGACCACTGAATTCGACATCAAACCAAAATGCAAACCCATGTAGTGGAGCTCGCATCATTGACTTGAACTTGTAGTTTGCCGTAACAGATTCTAACTCATGATGTGTAACTGTATGGCAATCCACATGCTTAACCACATGTGGCCATGTCAAAACATTCTCACCCACAATCGTCTCAACAGATGGCTCTTCAAACGCACATTGTTTTGCCAATGGCAACATGGCAGACACGTTGCACTTGAAGGAAGTATTAGACCTCCAGGTTTTAGCCAGCGATCTCTTGCTGTGATCACACTTCCCAGCATACTCTCATACAGAAGCATGTAGCCCATCCATTCTGAAATTATAACATCAACCTCCTCATCAATATTGACATCCTCAACTCGCCCATGTAGTACGATGACAGTTTCAGATAGATTGTTTGCTTTCACAACTTCATTTGCCTGCACTGCAATGTCACTTGCATCAACAGCATATACACGTTTTGCACCAGCCTGAGCACAAAATATAGAAAGAATGCCTGTGCCGCAGCCAACATCCACTACAACTTTGCCTGCTATAGAGCTCTGGTGCTGCATGATTGCCGCCCTATAAGATTCAGTGCGTACACGGTCCTTGATCATTTCTTCGTGGATGCCGACGTGCGCGTAGGAGTGGAAATAGGCCATGTCGAAGTCCGTACAAGGCGCTCCCTGTTGTTGTTGCTGCTGCTTATTGTGCTCAGAAACCCTAAGCCCGCCAAAATTACCACCACTGCCGAAGTTGTCTCTGAGCTCACGTGACCTCGCACGTGTTCCCCGGCGAACTCTATCCCTCTGGCTCATCCCGTGTGGTTGTTGCTGCTGCTGCTGGTAGCCGTTACTGTAAGCCGGGGTCGAGTTCATAGTTTTGGTGACAACTCGCTTGCTCGCGCTCGCTCGCTCACTCCCAAACCCCAATATTCCGAGAGACCAAAATGAAAGCGCCGCTTGACGTTTTGCATTTTGC
>V300016263_L3_WHPEAkcfEAAARAA-541_1_paired_trimmed_paired_merged_contig_1102
ACCCCACCCTCCCACCTTCCCCCTGCCAGCTTAACATTCAGTTGATCAAAACACCCTGCCATTTCGACCAAAAAACCAAAACGAAAATAAACCTGCCATCTTCAAGCTCTCTCTCATCAGCTCTCAGCAGCTCTGCAAATTCAACACCCAGAAACTCATAGCTGAGAGAGAATTAGAAACCCACTTCACACTTAACAGCTGGAGAGAGAGAGAGAGAGAGAGAGAGTCTGAGGCTGCAATTGCAATGGAGGCTGTAGTTGCTTCAGCTCCAGGGAAGGTGTTGTTGACTGGAGGTTACCTAATTCTGGAGAGACCCAATGCAGGCCTTGTACTCAGCACCAACGCGCGCTTCTTCGCCATAGTCAAACCGCTTTACCAGCCTCTCAAGCCTGATAGCTGGGCCTCGGGTTGTACAGATGTGAAATTGACGTCTCCTCAGCTCGCCAGGGAAAGCATCTACAAACTCTCCCTAAAAAGTTTGTCACTTGAATATGTGTCTTCAGGTGACTCGAGGAACCCTTTTGTGGAACAAGCAGTCCAATACTGTGTAGCTGCTGCCCGTGCAACAGTTGACAAGAAGAACAAGGATTCATTAGAAAAACTACTATTGCATGGTCTTGATATCACGATCTTAGGTAGCAATGACTTTTATTCTTATCGGAATCAGATTGAAGCCCGTGGTCTACCTTTGACTCCAGACGCATTGGCTGCACTACCTCCTTTTGCATCGATTACCTTCAATGATGAGGGATCAAATGTAGAAAACTGTAAACCTGAAGTTGCAAAAACTGGATTGGGTTCGTCTGCGGCAATGACAACCGCTGTGGTTGCTGCGTTGCTTCATTACCTCGGAGTTGTTAATCTTCCGTCTATGCTTAAAGATCATCAACATGAAAAGCACACTGCAGATCTTGATTTGGTGCATGTGATAGCTCAGACTGCTCACTGTATTGCACAGGGAAAAGTGGGCAGTGGGTTTGATGTTAGTTCTGCAGTTTATGGAAGTCAACGTTATGTCCGCTTTTCACCAGAAGTTATTTCTTCTGCTCAGGTTGCGGTGACGGGAACACCACTAGAAGAAGTCGTTCCTCAAATCCTAAAAGGAAAATGGGACCATGATAGGACTAAGTTCTCCTTGCCACCATTGATGACTCTTTTACTTGGAGAACCAGGAACTGGAGGATCATCCACTCCATCAATGGTGGGTTCTGTGAAAAAGTGGCAGAAGTCTGACCCTCAGAAATCGCTGGAGACATGGAAAAAGTTGTCGGAGGCAAATTCAGCACTTGAAATGCAGCTCAATGCATTAAGCAAATTGGCAGAAGAACACTGGGAAGAATATAAAAGCTTGATAAACAGCTGCAGCATCCTCAAATCGGAGAAGTGGACACAAAAAGTCTCTAAACCAAGCCAAGAAATCATTGTTAAAGCATTATTAGGAGCAAGAGATGCTATGCTCGGGATCAGGTATCATATGCATCAGATGGGAGAGGCTGCAGGTGTTCCAATAGAACCAGAATCACAGACAAAGCTTTTGGATGCTACTATGGATATGGAAGGAGTGTTGTTGGCTGGAGTTCCTGGAGCAGGTGGGTTTGATGCGGTATTTGCCGTTACCTTAGGGGATGCTGGGAGCCATGTGTCGAATTCTTGGAGTTCATTCAATGTTTTGGCCTTGTTAGTTAGAGAAGATCCTCAAGGTGTTTCTTTGGAGAGTGCCGATCCACGAACCAAGGAAATTACTTCATCCATTTCCTCAGTTAATATTGGATAACCTATCGTTTTCTTCACTATTTACGGTGAAAAAA
>V300016263_L3_WHPEAkcfEAAARAA-541_1_paired_trimmed_paired_merged_contig_1103
CGGGTCTGAGCATTCGGTTTAGCAGGCCCGCTTAGTTGAATCAGCTAAGTTTCATGTCTGACATCGATGTACAGCTTCCCACTGCCTTTGATCCCTTTGCTGAGGCAACTGCTGAGGACTCTGGTGCTGGGACAAAAGAGTATGTGCACATCCGTGTACAGCAACGCAATGGCAGGAAAAGCCTGACTACTGTGCAGGGACTGAAGAAAGAGTTCAGTTACAACAAGATACTCAAAGACCTTAAGAAGGAGTTTTGCTGCAATGGTACCGTTGTTCAGGACCCAGAACTAGGGCAGGTCATTCAACTTCAAGGTGATCAGCGAAAGAATGTGTCTTCATTTCTAGTCCAGGCTGGGATTGTGAAGAAAGACAATATCAAAATTCACGGTTTCTGAGCCGTTGCAGCAACTTCGTTCTCTGCAGAATGAGTCTCTGTAAACCCTCAGTTGAGAACTTTGTTATCTGAATATTATATCATCTATAAGCTAGTCTGCTATGCGAATCGTGGTTCCGGTGTCTTCTAAGTTTCGAAAAACTCTCTGATGTGGGATACTTGTGGAGTGTATGACGATTTGTGGCTGTCTTGATTTCAATATCTATAAAGATATTATGTTTTCA
>V300016263_L3_WHPEAkcfEAAARAA-541_1_paired_trimmed_paired_merged_contig_1104
AAGTCATCTTCTGAATCTCCAATTTCACTATCCTCCATCTCCACATCTCCATCATCCGAAATAGTGCCATCTTCATCTCCAGCATCATCCTGAGACTTGATTCCAGCTCCTGCAAGCACTCGAAGCTCATGTTTTCTCCGCCTTTCCCCAATATCATCTCGCCGAGGTAAATCATCATCACCTGAGATAGCCTTGGACTTATTTGGATTAGCAGCAAGTTGGGAGAGTTTACTTGCACGACCATTGTTCAATCCATGGACGCCACCCTCAATATTTACAGTGTCATCATCAAAATCATCATA
>V300016263_L3_WHPEAkcfEAAARAA-541_1_paired_trimmed_paired_merged_contig_1105
CCGTTATATCATATATGTATATTACGTAGTTCGTGTTGTTGTTTAAATAAAGAAACAAAAAACAAAATCAAAAGACTAAAATAATACCGTTGGGGCGAGAGACGACGTGTGAAGGACACGGGTAATACGTATGTGTAAGCACACATTCATTCTCTTCACGCCTTTTCATTTCGTCCCATCCTCCCCCCTCCCCCACAAAAATAAATATTAAAATCCCAGCCCGAACCCAAACCAAACCCAAACTCAACTCCCGACACAAATCTTCGAATTTCAAATTGCAAAAAGCGAAACTTTCAATCGAAACGAAACGAAACGCAAAAGCTGAGAGAGGTCGCGACGTTTCACTTTCTATTAATTCGTTCAAATTATTGATTGATCGGTTCGCGAATTCGATTTTCAGACCGTACGACGTCGTGCTGATTGATCATCAACTCAACTCACGCGACGACGACGAGGGGACATGGTAGGGGGAGGCGGCGGCATAGCCATGGACTTTCCGGCCGACGAAAGGGCGTCGTCCTTCTCTTCGCCTCCGAGACTTCCCACAAGGCTCAGACGGAGGCTCAGCCTTGTCGACTGTAACAAGAGTCATAACACCGCCGAACAAATTCAGGCCAAGCTCAGACTCGCCGATCTTCGCCGTCAGGAACACTATGAAAAGTTGTCAAGCAAGGCACGGGCGAAGCCGAGGAGTCCTTCCCGATCTTCATCTGAAGAGGAAGACCTTGGCCAGCGACTAGAAGCCAAGCTACAAGCTGCTGAGAAGAAAAGGTTGAGCATTCTTGAAAACGCTCAAATGCGCTTGGCGAAATTGGATGAATTGCGGCAAGCAGCTAAATGTGAGGTAGAAATGCGTGTTGAAAAGGAACGTCAAAAGCTTGGGTCGAAAGTGGAATCACGTTTTCAGCAGGCAGAGGCAAATAGAATGCTTATGCTCAAAGCTTATAGACAAAGAAGGGCTACTCTGAAGGAGAGGACATCTCAGTCCTTATTGCGGAAGATGGCTTGGGAGAAGAAGTACAAGGAACGAGTACGTGCTGCAATTAGCCAAAAACGTGCAGCTGCTGAAAAAAAGCGATTGGCACTTTTGGAAGCAGAGAAGAATAGGGCATGTGCAAGGATGTTGCAAGTGCAAAGAGTGGCTAAGTCTGTCTCTCATCAACGTGAGATTGAAAGGAGGGCGAAGAGGGAGCAGTTAGAAAATCGGTTGCAAAGGGCAAAGAGGCAAAGAGCAGAGTATCTAAGGCAAAGAGGAAAGCTACAGATATCTTTTCAAGTGAGTTGGAATAGGATGCACGAGGAGGCTGATCTTCTTTCCAGAAAGCTAGCAAGGTGTTGGAGGCGTTTCCTCAGGCTGAGGAGAACTACACTTGCTTTGGCAAAAGATTATGATGCCTTGAAAATTACTGAAAAGGCTGTCAAGTCAATGCCATTTGAGCAGCTTGCAGTTTTGATTGAATCAACTGATACCCTTCAGACTGTGAAAGCTCTTCTTGACCGGCTTGAGAGTCGGTTAAAAGTTTCCAGGGCTGTTGCCTCAATAAATTATCCATCCAACTTTGATAACATAGATCACCTTCTTAAACGAGTTGCTTCCCCAAGAAAGAGAACTACACCAAGGCCATCTTTAAGGAGTAGAAGCGCAAATAAAGCATCTTCCATCAGGGACACAGCTAGAAATTCTGTTAAATTATCAAGATATCCGATGAGAGTGGTTCTTTGTGCTTACATGATTTTGGGTCATCCAGATGCGGTTTTCAGTGGTAGAGGAGAGCGTGAAATTTCTCTGGCCAAATCTGCAGAAGAGTTTGTTAGACAGTTTGAGTTACTACTAAAGGTTATATTCGACGGCCCCATGCAAAGTTCTGATGATGAGTCTGATTCCGCATCGCCCAAACATTTGACCTTCAGATCTCAGCTTGGAGCCTTTGATAAAGCATGGTGCTCCTACTTGAATTGTTTTGTGGGTTGGAAGGTTAAGGATGCTCAGCTATTAGTGGAAGATTTGGTGAGAGCAGCGTGCCATTTAGAGCTCTCTATGATTCAAACTTGCAAGATGACTCCGGAAGGAGTGACTGGTGATCTTACTCATGATATGAAGGCTATTCAGAAACAGGTTACTGAAGACCAAAAGCTATTGAGGGAAAAAGTGCAGCACCTAGGTGGAGATGCTGGGATCGAGCGTATGAAATCTGCTATATCCGAAACACGGTTAAAATACTTTCAAGCAAAGGAAAATGGAAGCCCATCAGGGTTGCAGGTCACACACATTATTTCTCCAAGTCCCCCTAGTTCAACACTCAGTCCTTCTGCTAGTGCAGATAAGAGAAGTAATCCAGGTCGTGTAGTCCGATCCTTATTTAGGGAAGATGCTACTGCTCATCATGGAGTTGTGTCCTCTGCTAGGAAAACCAGTTTGGATCAGCAGCTTGGATCTTCTTCACAAAAGTTGGTCACAGAGAATGAATTAATTGTGAATGAGTTTCTACATGAGCAGAAGCATGGATTTGCCAATATTTTTAATGTTACTGACGAAGATCCAAACAATGTTCAGTCAAAGATAAGACAGACAATGGAGAAGGCTTTTTGGGATGGCGTAATTGAATCTGTAAAAGAGGATGAGCCCAACTATGACAGAATAATTCAACTCATGACGGAGGTGAGGGATGAAATCTGTGAGATGGCTCCACAGGGCTGGAAGCAAGAGATTTTTGATGCTATTGATGTGGATATTCTCTCTCAGGTTTTGAAATCTGGTAACCTGGACATTGATTACCTGGGAAAGATCCTAGAGTTTTCATTGGTCACTTTGCGAAGGCTATCCTCTCCAGCGACTGATGATGAAATGATGGCCACATACCAGAGTTTAAGGAAAGAACTAGATGAGATATGTCAAACCAGGGACGACTCCAACTGCTCAAGTGTCCTGGCAATGATCAAGGGTCTGCGTTTTGTTCTAGAGCAGATTCAGGCGCTTAAACGAGAGATTAGCAAAGCACGTATAAGAATTATTGAACCTTTGTTAAAGGGGCCAACTGGTGTGGAATACCTGAGAAAAGCTTTTGCCAATCGCTATGGATCTCCCTCGGATGCCAATACCTCTCTAGCACTTACAGCACAGTGGCTTTCAGCAGTGTGGGATTGCAAAGATCAGGAGTGGCAAGAACATACAATCTCTTGCTCAACTCTGATGAGTGGTGATAATCCATCTCAGGGGTTTGTTCCTTCCACCGCCCTTAGAAGTGGTGGAAGCTTTCTGGTGAAATCAAATTCCCCTTCTACTTCTGCTGCTACTAATAGCACAG
>V300016263_L3_WHPEAkcfEAAARAA-541_1_paired_trimmed_paired_merged_contig_1106
ATACGCATAAACCCCTCACCCTAATTCTGACCTAAAACCCTCCCCTCTCCTCTCCTCTCGTCAAGTTTGTTTGAGCTGCCTCCCTCCCTCGTTCAGTCAATCCTCCTCTCCCCCGCCATTGAACCTCTGCTGCCAAAGCTCCCTTTCACCCACTGCAAAACGCTTTAATGGCCATCTCTGCCCAAAATAAGAGAAAGGGTCCGAAAGCAAACAAGGCTTCCCCCAAAAAGAGGCAAAAGAAAGGGTCTTTCGCCCCTAAAACCCCGAAGGAACCTGAGCTTTCGGACCATTACGAAAGCTCGGATGAACAAGAGGTAGAGGAACGACATGTAGAATTTGATGGAGATGAGTCAGGGTCTGGTTCAGATTCCGACAGTCTTTTCGGTGATGATCCCCTTGCTGATGATGATGCTTCTCTCCAAGGAAGTGATGATGAAGCGAACGGTTCAGGTTCAGGTTTGGGTTCTGATTCAGGTTCTGATTCAGATGAATCTGATATTGAGAAAAAATCAAGACGTATTGATGAGAATAGGACAAAGGAAGAAAAAGAAGGTGAAGAGGAAATGCAGCTGAACATTAAGGAAGAATCCGATGAGTTCAGATTACCAACCCAAGAGGAACTGGAAGAAGAGGCACATCGGCCTCCTGATCTTCCAAATCTCCAGAGGAGGATAAAAGAGATTGTTCGAGTGCTCTCAAACTTCAAGGCTTTGAGGCAAGATGGGGCACCAAGGAAGGATTATGTTGAGCAGCTTAAGAGGGATTTAATTTCATACTATGGCTACAATAGCTTTTTAATTGGGGCTTTAGTAGAGATGTTTCCGGCTGTTGAGCTGGTGGAACTCGTAGAAGCTTTTGAAAAACCTCGACCAATGTGTCTCCGAACTAATACGCTAAAGACACGAAGGAGGGATTTGGCAGATGTTTTAATCAACAGAGGTGTAAACCTTGCTCCCTTAAGCGAGTGGTCGAAAGTTGGATTGGTTGTGTATGATTTTCAAGTTCCAATTGGTGCCACTCCTGAATATATGGCTGGTTATTACATGCTGCAAAGTGCAAGCTCCTTTTTACCTGTCATGGCCCTTGCTCCTCAAGAGAAGGAACGAATTGTTGATATGGCCGCTGCACCTGGTGGTAAAACAACTTATATTGCCGCTCTAATGAAAAATAGTGGATTAATTTTTGCCAATGAAATGAAGGAGCCAAGGCTCAAGTCACTCACTGCTAATTTGCACCGCATGGGGGTGACAAACACAGTAGTTTGTAACTATGATGGCAAAGAGCTCCCTAAGGTTCTGGGAGTCAACGCAGTTGATAGAGTTCTATTAGATGCTCCTTGCAGTGGGACAGGGGTTATATCTAAAGATGAGTCTGTTAAAACTTCTAAAAGCTCTGATGAAATTCATAAATGTGCTCACCTGCAGAAGCAACTGATACTTGCCGCAATTGACATGGTAGATGCAAATTCAAAATCCGGGGGATACATTGTGTACTCCACGTGCTCCATTTTGGTTGCTGAGAATGAAGCAGTAATTGACTATGCACTCAAAAAGAGAAATGTTAAACTTGTCCCATGTGGACTTAGCTTTGGGGTTAAAGGGTTTGTCCGGTTCAGGGAACAGCGGTTTCACCCATCATTAGAGAACACGAGGCGATTTTACCCTCATGTTCACAATATGGATGGCTTTTTTGTGGCGAAGCTGCAAAAGATGAGCAATTTGAAGCCATCGGCAGAAAAGTCTGAACTCGGTGAAACAGTGGAGAAAGCCCAAAACATGACTGAAGAAGAGAATGCTGAGGAAGATGACCAACAGATGTTGACAGAGGATGATACTAAAATTGAAAATAAGGTTTTGCAAGAAGAGGTTAGTGAAAATGGGAAACTAAAATCTCCAGGCACTACCAACCAAAAGAAGGAATCCCCCGTCACTGTGAAAAGGAGGAAGGGCGCTGGGTTAAGGTCGAAGGATATGAATTTCCCTGCCTTTTTCTCTCATCTGAATGGGAAAACCCCCTTGGAACAAAAACAAGAACAGAAAAAGAAATACCCGAAACTGAAGCACCCTCCTAGAGAGGAAATATCAAAAGCCAGGGAAGAGAAGAGGAGAGCTGTCAGGGAAGGAAAATCTTCCAGCAACAAAGAATGATCGGCAGACTGAGTTCAATTGGCAATTACACTGATGTGCTGTGTCGATGCTTTACTAGCAAGCAACCTGAGTTGGGGATTTGTCGTAGTATGCTCTCTTTGTAAGCTCCGGTTTGGTACAAGTTGCCCTCTGCACTCTCTACAATTCCCTAAAGTTTTGTTTTATTCCGTTTGTTCGTCGAACAGAAATGATTCCATGCGTATTGTACTAATGCAATGCTACAATGACTTCCATGTTTTAGTAATTAAACCAATGCTGAAGGAACACTGTGGTCTAGAATTGGCTTTTCAATCTGGTGACTTTTTCCATGTGTACAAACATAGCAGCTTCGTTTTGTTTGCCCTAAACAATCGTTGGATGATAACGATCGGAGTTCAAGTTCGGTGTCAATGGCACGCTGCCCTGCCAACTGAAGAGGCCCGTGTTTGCCTGTGTTCGTAGTTTGTCTCATAAACATGTGGTTGAATGAGGTTCTACTATTGGCTCATTTGGATGTGCTTTTAAA
>V300016263_L3_WHPEAkcfEAAARAA-541_1_paired_trimmed_paired_merged_contig_1107
TGCCTTTTTCGGCAGCGTTGTTCGTGGTTTTCCAAGAACTTCATCCCGATAGCTGGCTTCCGTTGTGCTGTTGCTGGCTATTCGTACTTTGTGGCTGTGCTCATGTAGCTGATCGCAGTAGGATGTTGCATCTGAAGAGGGAATACTCGGCTCTGGGGGAGGATTTGGATGGATGGGGGTTACTACATCGAAGAGGGTTGCAGTGGTTGCTTCTAGAGTTTGTAAATTAGTCTTTGTGTTTGGGCTGCAATAGTTGGTTGGCCCTATTGTACTTTGTGTTGTTTTGGCCCACTATTTGCTTGTCCATGTGTTTACTTTGGGCTTTTATTATATGTATGTTTGTTTTTTGGTTAGTAATAAAAGTTCCACGTCGACCAAACAAAAAAAAAAAAAAAACTAGAGGAAAAATCCAACAAAAAAAAAAAGGGAAGAAAAAAGCTTTACACTCAGAGTTCAACCATCAACCATGGCGGGTTCCGATCCAAACAAGTTGCTCGTCAAAGCCGATAAACTAACAAGACTCAGTCTTACAAGGTGGAGTGCGGATTGGAAAAGCGCTACTCTTTTGTACGAACAAGCTGCAAATGGTTTTAGGATTGCCAAGGATTACGAGAAAGCAAAGGAAGCGTTGGAAAAAGCTTCGAAAGGACAAGAATTGATCTCCTCACCCTGGGATGCTGCAAAGCATATGGAGTCTGCTGCTGCTCTAGCAAAGGAGTTAGGAAAATGGAATGAAGTTGCTGACTTCTATAAAAGGGCGTCTGAATTGTACGCTGAGTGTGGGAGACCACAGCCGGCCTCAGATGCTCTTGCGAAAGGGGCCCGTGCTCTGGAAGATTCTATGCCTGATGAAGCTATTCAACTTTACACTGATGCTTGTGCTATTCTTGAAGAAGATGGCAAGGAGCAAATGGCCTTTGATCTATATCGTGATGCAACTAGTGTTTACATAAAAAATGAGAAGTATACAGATGCTGCTGCTTTAATGTTGAGATTTGGCGTATCTGCTGATAAGTGCAATGCTACCCATAGCCAGTGCAAGGCATATCTTGGTGCCATAATTATTTACCTTTATCTTCATGACATCAAGCAAGCAGAACAATGCTACAATGACTGCTCCCAGGTTGACGCTTTTATGAGAAGTGATCAATGCCGTTTTGCTGGTAAACTCCTCTCGGCTTACACAGACGGTGACGTTGAAGAAATAAAAAAACTTGCTCAGTCAGGCACGGTTAATCATCTTGATCACATGATCATCAGGCTCGCCAGGAAACTGCCGACGGGTGATGTGAGTGCGCTGAAGACCCAAGCTTCCGAGGATCAAGAAGAACCGCTGGATGAAGATGACCTTACATAACCTCAAAACAGAGATTGTCCTATATTTGATGATGTCTTCATCCTAGTACATTAAATATAACACGAAAACCGTTTGGCATTTACAGTTACACCGCGATATCTTTGCATTTAGTTGAATGAAAGAGAGCCTGTTTTGTAAACATGTGAAAAACCAAACTTGTAAGTTTTTGGGCTGTTTCATATTTTAGTAATTTGGGTATTGATATTTGACACTGCAATCCGCAGACATTGGCATTGGATGATGAATCCTGGATTTCAAATGTGTGTTCTCTCTGTAGACAATGTTCGAAACTACTTTATATAGGAGTGAGATTCGAACTGGGGTGCAAGGGGCAGGTACATTACCGTAACCATCTGCCCCTTGATTTCCCGTTCGAAAAT
>V300016263_L3_WHPEAkcfEAAARAA-541_1_paired_trimmed_paired_merged_contig_1108
GTATCTGTGGGGCTTCTTCACGCCGCCGGTGGTAGGGGCTGATTTCCTAGCAGCCTTGGTAGCGAGTTGCTTCCTTGGAGCCTTGCCTCCGGTGGACTTACGAGCAGTTTGCTTGGTACGGGCCATCTCTTGGGGGTCGAAAGGGTTTGGATTTGGAAAGAGGAGAGATCTTGTTCTCAGAAAACGAATTCAGAAACGTGGGTGCGAATTGAAAGGTCGTACCTCTCCCTGTGTATATATAGTGCTTGTTCAACAAACCCAACTTGGCGGCGGAATCGCCGACCGCCTTGTTTCACATTTACTGTTTTGCCCCGCTGCCTATCGGACGGTCATTGCGTTCGCTCGCCGTGCTGTTTTACGATCGATAGTGAACGGTTTGGATGTCATGTGCCACGGATCCTGAAACTCAAAT
>V300016263_L3_WHPEAkcfEAAARAA-541_1_paired_trimmed_paired_merged_contig_1109
AACATCATTAATTATTTAATTAGTATCTAATATTCCATTTCAACAACCTTTAAAACCACTTAAACATTGTGTACAAAACAGCACAACTGCATATACTGATCCGATTTAAGAACTATCGTTCTTACTATATCATATGTGATGCAATCTAAAAGCGATGACAAAAGAGATGACGGACCCCAAGCTCACACAATAAACGCTATCTGACAATCCGAAACCACACAAACCCAAGTGGGGGAAGAAGACGATATGATCACATGTCTAGAAGCACTTCCTGTGGACGATGGACGGGCCTGATTCGTCATACTCAGACTTAGAAATCCACATCTGCTGGAATGTGCTCAGTGAAGCTAATATGGATCCTCCAATCCAAACACTATACTTTCTCTCTGGAGGTGCTACCACCTTAATTTTCACGCTGCTTGGTGCGAGGGCTGTGATCTCCTTGCTCATTCGATCAGCAATTCCTGGGAACATAGTGGACCCTCCGCTGAGGACAATGTTGCCATACAAGTCTTTTCTAATGTCAACATCGCACTTCATAATAGAGTTATAGGTGGTCTCGTGAATTCCAGGCGATTCCATTCCAATGAATGATGGTTGAAATAGGACCTCAGGGCAACGGAAACGCTCTGCTCCAATGGTAATCACCTGACCATCAGGTAGTTCGTAGCTCTTCTCAATTGATGAGCTGCTTTTAGCAGTTTCAAGTTCCTGTTCATAATCAAGTGCCACATAGGCAAGCTTCTCCTTGATGTCGCGTACAATTTCCCGTTCAGCAGTTGTAGTNNNNNNNNNNNNNNNNNNNNNNNNCATCGTGGAAGTGCATAACCCTCGTAGATGGGAACTGTGTGACTGACTCCGTCACCAGAATCCAGCACAATACCTGTAGTACGCCCACTAGCATAGAGGGAAAGAACTGCTTGGATGGCAACATACATAGCAGGGACATTGAAGGTCTCAAACATGATCTGAGTCATCTTTTCCCTGTTGGCCTTAGGATTCAGGGGTGCTTCAGTAAGGAGCACAGGATGTTCCTCAGGAGAGACACGAAGCTCATTGTAGAAAGTATGATGCCAGATCTTTTCCATGTCATCCCAGTTGCTAACAATCCCGTGTTCAATAGGGTATTTTAATGAAAGAATACCTCTTTTCGACTGGGCCTCATCCCCAACATAGGCATCTTTCTGTCCCATCCCCACCATAACACCTGTGTGTCTAGGACGACCAACAATACTGGGGAAAACAGCCCTTGGAGCATCATCTCCGGCAAATCCAGCCTTAACCATTCCAGTACCATTATCACAGACGAGAGGCTGAATGTCCTCGGTATCTGCCATTCTTTATGGTGACGCTTCGGGGAGTCGAGGAGGATTTGAGCTGACAGCAAAAAGGAGTGGGTGGGCGGCCGGCCAGACGAAATGATGGAAAAC
>V300016263_L3_WHPEAkcfEAAARAA-541_1_paired_trimmed_paired_merged_contig_1110
AATGTTTTGTTTCATTTGAAAAAACTGCACAAACTTGTGAAATTATTCAATTGGAACAAAACTTTACAAACGTTATCATCATCGTTTGGGCATCATCACTTTATTCCTTTTGTCTCATGTATTAGAGAGAATTTTTTTCCTCAAGATTTCTCAAACATACAAAACCTTGGGTTCACAATACTAAAACCTCCATCCACCAAAAGATTATGCCCACTAACATATTTTGACTCATCACTACCCAAGTAAAGAGCAGCCTCAGCAACATCTTCTGGCCTAAGAACCTTACCTTTAAGGTTGGAATAAACTCCATGCACTCCATCGTCATCAAGATTGAAAAAGTCCTTCGCCAACGGTGTTGCAACTAGGTATGGTGACACGCAATTTACACGAATACCGTATTGTCCAAGCTCAACGGCCGCATTTTTCATTAACCCCACTACCCCATGCTTCGAACTTGTGTAGGCATGTGAAGCACCTCCGCCTATGGTAGAACAAACACTAGCAGTGTTGATTATGCTGCCTTGGCCTGCTGGGATCATCACGCGAGCTGCGTGTTTAATCCCCAAAAATGATCCGACTAGATTTACACTAAGCACTTGCACAAATTCAGCCTTGTCATTGTCGAGGATGTTGGGTTTGGGTGTGCCACCTATGCCTGCATTGTTGATCATGATGTCTAGCTTTCCATACTTGCTTGTGGCTGTTTTAACTGCATTTTCGATGTCTTCTTCTTTTGTTACATCGCAATGGACGAAGGAAACGGATGAAAAATTTAGATGTGTGCAAACAGATTCACCCAAGTCGTCTTGCACATCTGCAATCACAACTTTAGCTCCATGTTTCGAGAAGACTCTTGCTGTGGACTCCCCTATGCCGCTGGCTCCGCCAGTGATTAGTGCCACTTTGCCTTCAAGCCTTCTTGCAGCAGAAGCAGCGGCTGAGACTAATGAGAAGCTTCCCATATTCTTCAAAATGATTCAACCTCCTCTACAACAAGAG
>V300016263_L3_WHPEAkcfEAAARAA-541_1_paired_trimmed_paired_merged_contig_1111
CAGCCTGAGGAACAACCCTCTCATGGGAATCAAGCTGGCCTGGATCAGCAGGTATGGTTTGCATCACCGTCTGTGTCTCAACAGCAACTATTCCTACAGGGATTCCTCCAAGCTTCGCCCTTCCAGTAACAACCGTCCTCGCCCAGCCTTCTAGCGTCTCAATAAAGCTGTCTTTGTCAAAAATACCCCCCATCCACTTTCCATCACCATTTAAAGCACCGCTAATAGCAGCACGAGGATCACATGAATTCTCAGGGCAGTACTCAACAGGCCTTTCTGGAGGATCTGAGGGACTCAAAATGGGGAGTGGTCCACCAGCATGGGCAGGAACATAACTTAACCACTTCAAAATAGCAGATATTCCTTCAAGATCATCAGCAACCGTTAAATGGACAACCCCATTCGTGCCCATAATTTTAGGTCCTCCAAGTTGCATGTGAGAGCTGTATACCTCCCGGCCAAGAAGTTTGTTCAATGCAGAGAAACCGGTTAAAATAATGGGCTGATCAAGCCTCTGTATGCACCGCATCCCAAGCCGGGCAAGATAAGCACCAATCCCTACAGTTCTTCCAGTCACATATGTTAAGGTAAAGGTTTCCCTGTATGCCCTCGAATATGCACCGGCAATTGCCCCACTCCCAGTCAAGCTTTCAACCCCTAAGCCATCATCCTTTCCAACAATGGTATCTATAACCCATCGGGTCTCTCCACTTGCCAGCTTTAAGTCATGTGCTATCACAGGATGATCCAATCCGAGCATAATCCTCAGAGGTTAAATACACATACTGAAAACCACGCTCAGGACTCGATTCATCAGACCAACCAACTTTAAAGCAGGATTTGACTTCTTCAGCTACCCCAATACGGGCACCTGAGTTTGCTGCCAAGTATATTAAAGGCAGTTTCTTAGCACAAGCAAGTTCAGTTATTGCAAAGAAGAATGCATCCTCTCTTGGACCAAAAGATCCAGCTTTGAAGGTCACGTCATTTGAAACAATCAATATCTTCCTTCCTGAAGGGAACTCGGGGGTAGACATCTCCATAAACCAGGCTACCATGCCAACATCATTGAGCCCAGGTGGACGAACTACTTCAACAAGAGGAGTGCCCCAGGTGCCTTGTTGGTCAGAAAACTTGAGCTCAGTGACTCTTAGAATTTTATCTTTCGGTTTTTTACTACCCGGCAACTGGGATGCCCATGACTGTTCCAAGGCCGTCTGAAATGCCAGTGGAAAATCATAGCAGTAAGTGGTGCTGGTTCTCCTGGCCACCAGACGTTTTCGGTCAATAGCTCCCAAAGGCTGATACTGTGCATTTACTGGTAAACCATGCAGGGGGGCCTGTGTAGAGGCTGAATGGTATACCACCCTCTGTTTGCTGGTATCCTCTAGTTCCCGATATACATGTACAGTGCAGGTATGACCAGTCACGTTTGTGACGACAACCCTCCAAGAAACATTTGCCTGCCCAGAGGATGCAATCCACAACTTCACTTCCCATTCACAAACACCCAACCTATGCATCTTTACACCAACAGATGCATGGATTTCACGTGCAAGTTCTTCTAAGATCGCCTCCACCACAATTTCTTCTTGTCCAGCATCTAAACCAACTCTCTTGGAGTAAGGCAGTAGATCATCAATTTGTTGCTCACGTAAGATATAAAGGTACATATGAGTATGGTCAGATTTGACAGTGGCATTGTGTGCATTAAGTTCCAACTCTTCCATTGCTGTCAATAAGGACCTCAAAATGCTCCTTGAAGTAAATGACAAAGCCCATTGCTTACTAGCTGCTTCCATGTCTAGCCTTTGAAATCCAGCGAACACATCATTTGAAGTGGGCTGCCTTACAAGTGTTCTGAGGAACATCCTTTTGGTTGGTTGCGGCTTGTCTACAACGCTGTACAAGTGCCATTGACGGTCCCGGGATGGGGTATACTGTACATTCTCATAACCTTTAAGCTTGTCCAATTCAAGGTAAATGGATAGAGGAGGCTCCAGATGACGCAATAATGGCTCTTCCTCGTAATAGAGTTTCTCTGACGACCAGTGGAAGGAATGCCTCATAGGAGCTCGCCCTTCATCTCTTTGTATGATGCAACTAATTACCCTGACACCTGCACTGTGTAGACTGGAGGCTACTCCTTGTTCCTTAAGAATTTTGGCTAACTTCTTAATTCTTTCTTGAGCCTGATCCTCATCACCACTATCCTGAAGTAAACTCATCTGATTGTTGATGCCAACTAAAGCAATATGCATCATATTACCAAAGCCACTTGGTTCACTAGATCCATTTGGAATTGATTCATGAAGTTGATGAGACATTTCCTTCAGTGCAGCATTAATAACTGCTGGCAGAAATTGAAGGGATTTGATAATAACCATGACTCCCCATTTTCTCTCGTTGTATTTCTCAATTAATTTATCAGAAGATTGATCTTCATTCGCAGTTTTTCTCTCTGTATGTTCGTCCAAGAACTCCCAGGAAGCCATAAGACCAGATCTTTGCCACTGCATCCTCACGCTCCCCTTTAAAAGATATGGCTGGTATAACCGACGCACATAGCTCTCCACAACCCGCCTCTGAAGTGTGTGATCACTGTGATCAAATAGACCTACAAGGGCATCTTCAACTGCCAAAGGAGCGCTCACAAGATCCTCCATTCGTTCATTTATGGCACTTTTCCTCTTAGGAGTATCCATGCTTTCACCATCCTCGGTAAACATCTCTAACTCAGAAAGACTTCTGGCAATGCTGGAACGAAGTTCACTCAACTTGGTTTGCTCCATCAGTTGACTTGCCTTAAGTGCCAACTCAGAATAGCTTGTATGGTTAAGTTGAGAAAACCGAATTAGCTTTTCCCTGTACGCAGCAGGGTTGGGGTAGACCAGTTGTTCCATGAGTTGTAGTATCAACTTATTTTTATTCTTGACACCCTGGTGAGAAAGCACAATGTCCACAATCTTCAATAGATCTTTTTTATACAGAAGTCGAAGGTGTTCAATTACATCAGCCTGAATGTTGTCACTGAATAATTCTTCAACTGACAGGTACTCTTCAAAAAGGGAATGAATGATAACTCGGGCATGACTTTCTCGTCCACCCTCATAAGACTTCACAAGGCTCATCAAAGGCTCAACAAGCCTTTCTTGGGCTCCTTTCTCTTTATCAGGACAGGAGAATAGATGGGCCTCAAGAACACTGCGCA
>V300016263_L3_WHPEAkcfEAAARAA-541_1_paired_trimmed_paired_merged_contig_1112
CTGTTTGTAAGTCCTAAGGTTCTCCACAATGGTTGATCCAGCCTGAAGGATCCCTTCGAAAAGGTCCCTCTGCCCACCAGAAAATCCTCTCCAGTTGGCAAGAATGAAAAGTGGGAGCTCTTCTCTGTTGAAATCTAATAACGCTTGGGCTGTCTTACTAGCAGAATCAGGAAACCATACTTGCCCAGCCTGAGGAACAACCCTCTCATGCGAATCAAGCTGGCCTGGATCAGCAGGTATAATTTGCATCACCGTCTGGGTCTCGACAGCAACTATTCCTACAGGGATTCCTCCAAGCTTTGCCCTTCCAGTAACAACCGTCCTCGCCCAACCTTCTAGTGTCTCAATAAAGCTGTCTTTGTCAAAAATACCCCCCATCCACTTTCCATCACCATTTAAAGCGCCGCTAATAGCAGCACGAGGATCACATCAACAGGCCTTTCGGGAGGATCTGAGGGACTCAAAATGGGGAGTGGTCCACCAGCATGGGCAGGAACATAACTTAACCACTTCACAATAGCAGATATTCCTTCAAGATCATCAGCAACCGTTAGATGGACAACCCCATTCGTTCCCATAATTTTTGGTCCTCCAAGTTGCATATGGGAGCTGTACACCTCCCGGCCAAGAAGTTTGTTCAATGCAGAGAAACCAGTTAAAATAATGGGCTGATCAAGCCTCTGTATGCACCGCATCCCAAGCCGAGCAAGATAAGCCCCTATACCTACGGTTCTGCCAGTCACGTATGTTAAGGTAAAGGTTTCCCTGTATGCCCTTGAAAATGCACCAGCAATTGCTCCACTGCCAGTCAAGCTTTCAACTCCCAAGCCATCCTCCTTTCCAACAATGGTATCTATAACCCATCTGGTTTCTCCACTTGCCAGCTTTAATTCATGTGCTATCACAGATGATCCAATCCGAGCATAATCCTCAGAGGTTAAATATACATACTGAAAGCCACGCTCAGGACTCGATTCATCAGACCAACCAACTTTAAAGCAGGATTTGACTTCTTCAGCTACCCCAATACGGGCACCTGAGTTTGCTGCCAGGTATATTAAAGGCAGTTTCTTAGCACAAGCAAGTTCAGTTACTGCAAAGAAGAATGCATCCTCTCTTGGACCAAAAGATCCAGCTTTGAAGGTCACATCATTTGAAACAATCAGTATCTTCCTTCCTGAAGGGAACTCAGGGGTAGACATCTCCATAAACCAGGCTACCATACCTACGTCATTGAGCCCAGGTGGACGAACCACTTCAACAAGAGGAGTGCCCCAGGTGCCATGCTGGTCAGAAAACTTGAGCTCAGTGACTTTAAGAATTTTATCTTTTGGTTTTTTACTACCTGGCAACTGGGATGCCCATGCCTGTTCCAAGGCCGTCTGAAATGCCAGTGGAAAATCATAGCAGTAAGTGGTGCTGGTTCTCCTGGCCAACAGACGTCTGCGGTCAATAGCTCCCAAAGGCTGATACTGTGCATTCACTGGTAAACCATGCAGGGGGGCCTGTGTAGAGGCTGAATGGTATACCACCCTCTGTTTGCTGGTATCTTCTAGTTCCCGATATATATGTACAGTGCAGGTATGACCAGTCACGTTTGTGACGACAACCCTCCAAGCAACATTTGCCTGCCGAGAGGATGCAATCCACAGCTTCACTTCCCACTCACAAACACCCAACCTATGCATCCTTACACCAACAGACGCATGGATTTCCCGTGCAAGTTCTTCTAAGATGGCCTCCGCCACAGTTTCTTCTTGTCCAGCTTCTAAATCAACTCTCTTGGGGTACGGCAGTAGATCATCAATTTGTTGCTCACGCAAGATATAAAGGTACATATGAGTATGGTCAGATTTGACACTGGCATTGTGTGCATTAAGTTCCAACTCTTCCATTGCTGTCA
>V300016263_L3_WHPEAkcfEAAARAA-541_1_paired_trimmed_paired_merged_contig_1113
ACACTCTTATCAACACTCACTCACTTGTTCAGCTATTGACATGGCTCCTGATGTGTGCCTTGCACCCAACGCCATGTAAAAACCTTCCCCATCGAAACCGATACAGATTCAGATTTTGAAGGCTCGACGATACAGTACTCTATCTGGAAAAACTTCTACTTTGTGGCTGCAAAAACTGATGGCCCTTCCACCTTAAATGTTGCACCCCATATCTCTTCATCAGTAGCAGGCACAGCAGTGATCTTACTTTTAGGATTCTCAAAGCTTCTCAGTCCTCCAACCGTCGTGGAGTAGAAACATCCTTGCGGGAATGAAGCAAGCGACTTGCCACAAGCACCCTTAAGCAGTTCTACATCATCAGCAAAGGCCACATATCCATCAGCAGTAATTCCCCACGAGAGCGGAATCTTGCCAAATTGGTCAGATGCCACAAACACGGTTGACGTGGACTTGTCAAATACTATGAAAGCAAAGTTTCCACTGAGGTGGCCAACAACATGGTTTGGCGGGTAAGGCGCGCGATCGCGCAGGGCCTTGTAAGCCTCGATCACCAAAATCACTTCATTTGCAGACTTGGCTAGTCCATATTGCTGCCTCAAACTTCCCAAGTTGTCAAGTGCTCCCTCAAACAAGCAGAATATCTCATCCTTCACTGCAAATGACCTAGGCTGTAACGGTGACTCGTTGCTGTGACTGTAGGCCAGCTGAGCGTCGTCGCCGACTTGTATGGAGACGGCGGCGACATTTGTCTGGACGAAGCGGTTGACTAGCGACGCCGCCGTGGTCTTCGGCGACGGAGTTCGGCTGCCAGCGGCCACCAACTCGTCTGGCGGCGACACGATCGCGCTGCTGAAAACAGCCAACATGATTGATCTCTAACTAAAATATCGAAACAGAAAAACAGAAGGAAAATCTACTCTTTTCTTCTAGTTTCTATGGAGTTGAGAGAGAACTCGGAAATGGGATCCCTAGCAACGGAAGGGCAGGGTTTATTATATAGGAAGAGGGCGAGG
>V300016263_L3_WHPEAkcfEAAARAA-541_1_paired_trimmed_paired_merged_contig_1114
TGATGAACGTGTTCGACAAAGCTCCGGTGGTCGATAAGGAGGCGTTTGTGGCGCCCAGTGCATCGATCATAGGCCAAGTTCAGGTGGGCCGAGGTTCCTCCATTTGGTACGGTTGCGTTTTGAGAGGCGATGTTAACAGCATCAGCATTGGGTCTGGGACCAACATTCAAGACAATTCCCTTGTTCATGTGGCAAAATCTAACTTGAGTGGCAAGGTTTTGCCTACCATTATCGGAGACAATGTCACTGTAGGCCACAGTGCTGTCTTGCATGGATGTACTGTGGAGGATGAAGCATTTGTGGGCATGGCTGCAACCT
>V300016263_L3_WHPEAkcfEAAARAA-541_1_paired_trimmed_paired_merged_contig_1115
GGATTCTGGATCCGCGAGACCGGCCAAGCCATTGACCGCCTCGGTTCCCGCCTCCAAGGCAACTACTACTTCCAAGAACAGCTGTCGCGGCATCGAACGCTGATGAACGTGTTCGACAAAGCTCCGGTGGTCGATAAGGAGGCGTTTGTGGCGCCCAGTGCATCGATCATAGGCCAAGTTCAGGTGGGCCGAGGTTCCTCCATTTGGTACGGTTGCGTTTTGAGAGGCGATGTTAACAGCATCAGCATTGGGTCGGGGACCAACATTCAAGACAATTCCCTTGTTCATGTGGCAAAATCTAACTTGAGTGGCAAGGTTTTGCCTACCATTATCGGAGACAATGTCACTGTAGGCCACAGTGCTGTCTTGCATGGATGTACTGTGGAGGATGAGGCATTTGTGGGCATGGCTGCAACCT
>V300016263_L3_WHPEAkcfEAAARAA-541_1_paired_trimmed_paired_merged_contig_1116
ATACATATTATACAAAGAGTAAAAATGCAGAAAGTCTGTCCAGATAACTTCCTGAACAGATTTATTCTTCTGTACATTTTCAATGTACCTTACAATATTCATATTGACCTCTTGTCAAGCCAAGAACCTCTCCAGCAAGTTCCCAAAAAAGAAGCTTGTCTTGGCCCATCCTTTAGTCTCAGGCACCTCAGCAGAACTTGTTGGGACTCTCTTCACATTGAACATCATTGTGTGTCCGATTTCTTTACGAAGTGCTTCGATTGTCTTTACGTCCACAGAATTCCCTGAAGAATCTCTAACATAAAAGATATTAATTCCTTGCTCCCCAATTGTTGTGACGCCTGCTCTTGTAACTGACAATCCATTCTCTCTCAGGATCCTTGTTACTTCAGAAAGCAAGCCTACTCTATCCTTTGCACACAGCTCTAGCCTTAGACCCTCGCTTACTCTTCTTCGAATTGCAGCATCAATACATTTTATGGCCCTTTCCTTTTCTCCTTCAGTATCGAGGGTGCAACCATCCATGTGACGGATAAAATACTCCTGTGATGCGTATGGGCCATCAGATGAGATGGTGGCATGGAAAACAACATACTGCATATCTGTGAGTGTGCATACGATGTCAAACATGAGCTTAGCACGGTCCTTGCACCGCACACTAACCACCGAGTACCCCTTTTCTTCACAACGCTCAATGGTGATCTTTGGTTGGAAGCAGGGAGGAAAATGATCAACTTCATTTGCCAGTCCACCACCCTCATAATCTCTATCAGCAAACAACATCTGGTGGAGCCGCCTATCAACATGGGTGAACCCCATAGAGAAGCTAGTGCGACCAACTTTCTCATCGTCCTCACACCCACGCAGGATGTTCTTGAGCTGCTCCTCCATAGTGGATAACCTGGCTTGATCCTCCACAGGTTGGCATGTAGTATCATCATTGACATACACAACACAAGCTATTCGTCCATTGTGTGTCCATACTTCGGCAGCAATTACATTAATGTGAAGGTTGGCAAGGACAGCAGAGATCTCAGATAAGAGACCTGGTCGGTCTCTGCCAATTATCTCAATGGCCGTATGATCCCCGACCGAGTGCACTCCAACCCCTTTTCCTGGCCAAGCATTCAGCAGGTCTGTGATATGGCCCTTTGGTCCTAAAGCCTTCTCTATGTAGTCGATGGTTTTACTGTCTGTAACTTTTTTTCCTTGCTGATCGGTGACGTGAAATACATCCATGAACCATCCACCATCGGAGGAGATATAGGCTTTGGTGATTATGAGGTCAAGGTCTGTCAAGATTTGCACGACTTCAAGCAGAATTCCCGGTTTGTTGACACTGTCAACCT
>V300016263_L3_WHPEAkcfEAAARAA-541_1_paired_trimmed_paired_merged_contig_1117
AATGATGAATTTGGGTGATATTACCTTTGAATGATGAATTTAAATGATATTATCTTTTGAATGACTATGGATTTGAATGAAAAATTGAGAATGGATGTTTATTTTACATAGTATTATTTTTTATACAATTATATGTATAATATATAAAACATATATATAAAAAAAAAATTAAATCCTGTAAGGCTTCGCCTCACGCCTAGGCTAGGCTTCGCCTCGGGCGCCTCGTCCACGCCTCACGCTTTTAATACATTTATATATACATTATATATATATTAAGTAGAACCATGTGAGTAATGTTTTTATTGTTATGTGATATATTTAATTAAGACAAGAAAAACTCGACTAGGCCCCTGCCTAGAATACTAGGTGCAATACTGCTGCTCATCGCTCGACTAGTTCCTTGTATTTTAAAAGTTTGACGAAGACAGTGGCGGAGTTTCGGTGTTCGACCAAGTGCTATCGTAGTTCGGATATCTATCACCTTTAACGGCATCTGCTGAAGCATAAGATTCAAGCTCAGCCAACTCTTCCGGTGTCAGTTTAACAGACAGAGCTGCGATATTCTGGTCAAAATTTGCAATCTTGGTGGTTCCGGGGATAGGACACACATCATTCCCTTGGTGATGAACCCAGGCCAATGCTAGCTGAGATGGTGTGCACCCTTTCCTTGCTGCAAGATCTCTAACTCGCTCGAATAGTGTTTGGTTGTGCTCTACATTTTCGGGTTGGAACCTCGGTAGATTCTTTCGGGAATCATCGTGGGCAAGGTTTTCAACAAACTTGGCACCTGATGCGAAGAATCCTCTTCCTAAAGGACTATACGCAACAATACCAATGCCAAGCTCCCGACAAGTAGGAATTATTTCTTGCTCGACATCTCTTGACCACAAGGACCACTCCAACTGCACAGCTGTTATAGGATGAACAGCATGGGCTCTTCTTATCGTTGAAGCTGAGGCCTCGGAAAGACCAATGTACTTTACCTTACCCTCTTCAACTAATTTCTTCAGTTCCCCAACCGTGACTTCAATGGGGACGGAGTTGTCAATGCGATGCTGATAATAGAGATCAATAGAATCAACACCAAGGCGCTTCAAGCTACTCTCGAGAGCAGCTCTCACATAAGCAGGGTCACCTTGCACCTCCATCGTAGCTCTCCCATAAGCAGGGTAACCTTGCACCTCCATCTTGTTCTCCACAAATCTGACACCAAACTTAGTGGCCAATTCAACCTTGTCTCGTACCCCTCCCTTGAGAGCCTTGCCAAGAAGGATTTCGTTGGTGAAGGGACCGTAGATGTCAGAGGTATCAAGGAAGGTGACGCCGCTGTTGATGGCATGGTGGATGAGACTGATCATGTCATGGTCGGGCTTTGGAGCGCCGTAGAAGGCGGACATGCCCATG
>V300016263_L3_WHPEAkcfEAAARAA-541_1_paired_trimmed_paired_merged_contig_1118
ATTTAAAATTAAACACAAACAGTACTTGACAAGAACTGACCGATATACGATGAACAAACACGATTCACAAATCTCTTAGGATCCTCACCAAAACGATCCGGAGAGTATCCTGTTGGTTTCACCGTCACCAGAAAGATGCATGAAAAATTTGAGCCAAAACGTTAAAGGACCACATGTTCAACGCATAAAACATGGACCAAAGGCAACATAAGCATCCTTTGTTTCCTTCGCTTGAACCAGAAGATTTTCATTTAAGAAACAGAGAAATCTCTGTTCCTTTTCTTTTTCTTTCTTCTTCCTTTGGTACATACACTTCCTTGCATATATTCAAATCATCCGATTACAGCTTGACACGAAAAGAGAGCAAATTATGAAAATCGGGAAAACGAAAAAGAAATTACACCGAGTACATGTTGACACCTTATAAAGAATATATCTATACGCAACGCCCTATCGGTTGATCAAACCACCTTATTGGGTAACCGAGTCTTCAACGACAAATTTGAGTATTCTTGCCTTCTTAAACAATGAACTAATTCTCTGTGAATGGTATTGAACTTGCTTCTTTTGCTTCTATTCCTATTTCCGTCCCTCCAAGAAATCGACTTGGTTTTGGGTTTCTATGGATGGCCATCATCTGGAAGTCCGGTTCGATGAATACCAGAGTTTTTTCTGGCATATCAGTATTTTCTCCTTCTCAACGCCATACTCAGTGTCTTCTTTGCGGCATCCCCATCTCATCCCTTTGGCAATAGTCGCAACAGCATCCACAAAGTAGCTGGATTCTCGAACTATTGCGTAGCCACTAGGGCGCAGGATTCGGTCCATCTCTAAGAGCACACTTTTCATTTCGCATCTGTGGCTTTCTGCAGTAAAGAGGCCATCAAGATGTAGAAGATCGTAAGTACGTGGATAAGTAGAAAACGCCTCACACCAATCATGGTAAGTTCCGATAAGGCCTCGATCATAGACCACAGGCAGTGTGTTTACAGCATAGCATGTCCATAACATTTCTGATCTTATCTGTTCCAATTGCTGGGAGCAACTTTTTGTAATGCTTCAATCGTACCCTCCACTTGCTGTCATCATGCTTGAAAGCACTAGCACTTCCGCCATGCACATCAGAAATACGCTCTGGTGCAACATGCAACCGCTCTGGCCATTGAGGGATGGATTTCAAAGCTGACTTTTTTAGCTTTGGGTCTGGAACTACGACACAAGAGCGTAATGGAGTGTACCATCCTGAATCTGGTTCAAGGCTATCATCACACTTTGCAGGATAGGTGTCTGGCTCAGAAAGTTTATTGTAGCAACTGCTGTCTGACAGTTTCTGCCAAACAGCAATATCATCCTTTTTGTTGTACAATTTGAAGCACAATGAAGTCAGCAGGTCTTGCAACTTTTCATAATCTGATTTCTGCTCTTCTACGGTGGTGTTCCATCCA
>V300016263_L3_WHPEAkcfEAAARAA-541_1_paired_trimmed_paired_merged_contig_1119
AGTAGAGAAGCACTCTTCCTCTCACCCAACACTCTCTCAATCCGCAGCTGAAAACTCTTCTCTGAGAAGAATCGGAATCCATGGCGAATATGATGGTAGAGGAAACGAGTTTTGAAGATGATCAGCTGGCCGCGATGACCACTGAAGATATTGTCAGAGCCACCCGTCTTCTCGACAACGAGATCCGAATACTCAAGGAAGAAATGTCAAGAACAAATTTGGAGCTGGATTCGTACAAAGAGAAGATAAAGGAGAATCAGGAAAAGATTAAGCTCAACAAGCAGCTGCCGTACTTGGTGGGCAACATTGTTGAGATTCTGGAAATGAACCCAGAAGATGAGGCTGAGGAGGATGGTGCAAATATTGATCTTGACTCCCAAAGAAAGGGAAAGTGTGTTGTTTTGAAAACATCTACTCGTCAGACAATCTTTCTGCCAGTTGTTGGGCTTGTTGATCCTGATAAATTGAAGCCTGGTGATCTTGTTGGTGTGAACAAAGATAGTTACCTGATCTTGGATACTCTGCCATCTGAGTATGATTCTCGGGTAAAGGCTATGGAGGTTGATGAAAAGCCAACTGAAGACTACAATGACATTGGAGGGCTGGAGAAGCAGATTCAAGAACTAGTTGAGGCGATTGTTTTACCCATGACCCACCAG
>V300016263_L3_WHPEAkcfEAAARAA-541_1_paired_trimmed_paired_merged_contig_1120
AGTGCTTCCAAAGCCTTTTGCTCATACTCTGTCAAACCTTGGAGGTCAGACGGTATGAAAGCTTCAATTCCGTTCCTTCCAAGCTTAACCCTTGATGCAAAGAATGGAAGCTCGGTCAGATCAGATGCTACATAAGAGCACTCATAGACATCCCCATCTCCGTCCAGTGCCCGCAGAGATGACTCAACAAATCTGGCTGCTGCATATGCCATTGACAATGTCGCGGACCCAGCACCTGCCTTTGCCTCTACAACCTCAGTTCCAGCATTTTGGATCCTAACAGTTAGTTGTTCAACTTCTTCGTCAGTGAGGCTGACTGAGGGTTTTGTCTTGGATAGCAGGGGCAGAATAGTTATCCCAGCATGTCCTCCAACAACCGGGACATCAACATCAATCAGTTTCAGATTCTTCTTCTGAGCAACAAATGTGTTCGCCCTCACAACATCCAAGGTAGAAACACCAAAGAGCTTTTTAGGGTTATAAACACCCTTCTGCTTCAGAACTTCTGCAGCAATTGGCACCGTGGAGTTCACCGGATTACTGATAATGTGGATGAATGCATCAGGACAGTTATCAGCCACAGCCTCGATCAAGTTCCTCACAATGCCGGCATTGATGTTGAAGAGGTCATCACGGGTCATACCAGGCTTTCTTGGAACTCCAGCGGGAATGACCACCACATCCACACCTTTCAAGGAACTGGGCAACTCAGCTGCTCCAGTGAAATCGAGAACTTCGGAGGGAGTGTTGCAGTGACTCAAGTCAGCAGCGACACCCTTGACATTAGCAATATCATAAAGATGCAGGGAGGAGACCAAAGGCGACATCTTGATCAGAAGAGCCAGTGGCTGACCAATCCCACCAGCAGCTCCAAGAACAGCTACTTTATAAGAGGCCTGTGGCTGGAACTGAGACCGAGCCACCTGGGCATCCTTGTGGGCTTTTCGAGCGAAAGAAGCTCGAAGAGCCTTGGCAGTTTCTTTGCCCGAGAACGAGGTCTCGGTTTCGCAATTGAAAGATGTGGTTGCCTTGAGCCCATTGAAAGAGCTCTTGAGAAGGTTTTGGGAGTTGAACCTCAAAGCACAAGGCTTTGTCTGTTGAAACGACGCCGCCTTGTGGCCA
>V300016263_L3_WHPEAkcfEAAARAA-541_1_paired_trimmed_paired_merged_contig_1121
CGGTGAAAAAGAAGCGGCCGAAGGTAGCGAGGAAGAGCCGGGCCTGGAGGCCGGGATGGAGGATATACACGGCTTCGAGATTCTGGCGGACGCCGATCGGTACGGCGTCGTAGATTGATCGGACGGCCGAGATCCCGGGAAAGTTCTCGCACCTTTGAGCTCCGGTGTGCACGTACAGCACCGCGAACGGCTTTTTCTCGATCTCTGGAAATATCCTCTCCTCCAAATACTTCCGCAGAGCATCCACGCTCACAATTCGAGCTGGGAAGAATTTGCCGATGATGCGAAGGACGGTGCGGCCGCGTTT
>V300016263_L3_WHPEAkcfEAAARAA-541_1_paired_trimmed_paired_merged_contig_1122
TTTTTTCAATTTTTGTAATCCAATTGAATTCAATTTCTATGGGGTACTAGTTTTCCGGGAAAATATTTGCTGGGAATTCTTTGTTTTTGTCTTCTGGGAAAATTTCGAGATGGATGGAAACAAAGACGATGCTTTGAAATGCTTCAGAATTGGGAAAGATGCTTTGGAAGCTGGGGATCGAAGCCGTGCCGTAAAATTCCTGACTAAAGCTCGCCGTCTCGATCCGGCGTTGCCCGTCGATGATCTCTTGTCGTCGATTGACGGAAATTGCAATCCTCAATCGGGTTCGGATGCTGGTGGGTCTGCCAATGGGCCATCTGGGTTGGGTTCAGCTAAGCCGTTCGATCAACCATCGGTTCGCCAGAGGGCTACGGCGACTGGGTCTTCGTCATCTAAACCATCGGGAGCTGCGTCCTACACGGAGGAGCAGATTGCGATGGTGAGACAACTGAAGAAGAAGAAGGATTACTACGAGATTTTGGGGGTGGAAAGGAGTTGCACTGTTGAAGATGTTCGAAAGGCTTATCGAAAACTGTCTTTGAAGGTTCATCCCGATAAGAACAAGGCACCGGGAGCTGAGGAAGCGTTTAAGTCCGTTTCGAAGGCGTTTCAGTGTCTTAGCAATCAAGAGAGCAGGAAAAAGTATGATGTTATGGGCTCGGATGAGCCCGTGTACGAGAGACGTGCTACCAAACATGGAGCACATGGATTTAATGGCTTTAATGGCTTCTATGATGCGGATGTCGATGCCGAGGAGATCTTTAGGAACTTTTTCTTTGGAGGAGGAGGAATGGCTCCGGCAACCCAGTTCCGGGGATTCAGTTTTGGGCACAACGGAATGGGGCAGAGGGGTGGTGATCATGGCTCTGGTGGGTCCAATATTCGGACTCTAATTCAGTTGCTGCCAGTGTTGCTTATTCTGCTTGTCAGCTTCATGCCGTCTTCTGAGCCTATCTATGCTCTTTCGAGGTCCTATCCCTACGAATACCGCTTTACTACGGAGAAGGGTGTGAATTTTTATGTTAAGTCAACCAAGTTTGAGCAAGAGTTCCCGCCACATACCTCGGAGCGTGTCAATCTAGAACACCGGGTTGAGAGAGAATACTTCAACATTCTTTCCCAGAATTGTCGGCTTGAGATGCAGCGCCGCCAGTGGGGATTTATTCGCGAAACACCACATTGTGACATGCTGCAGCAGTTTGAGACTGCAGCTTAAACTCTAGAACCAAAGACTGCTTGTTTGGTGCCAGTCTTTCAGTATTCTTGTTGCGGACCA
>V300016263_L3_WHPEAkcfEAAARAA-541_1_paired_trimmed_paired_merged_contig_1123
ATTTCGAGATGGACGGAAACAAAGACGACGCGTTGAAATGCTTCAGGATTGGGAAAGATGCTTTGGAAGCTGGGGATCGAAGCCGTGCCGTAAAATTCCTCACGAAAGCTCGCCGTCTCGATCCGGCGCTGCCCATCGACGATCTCTTATCGTCGATTGACGGCAATTCCAATCCTCAATCGGGTTCGGATGCTGGTGGGTCCGCCAATGGGCCATCTGGGTTGGGTTCAGCTAAGCCGTTCGACCAACCATCGCTTCGCCAGAGGGCTACGGCAACTGGGTCGTCGTCATCGAAACCGTCGGCTGGTGTGTCGTACACGGAGGAGCAGATTGCGATGGTGAGACAACTGAAGAAGAAGAAGGATTACTATGAGATTTTGGGGGTGGAAAGGAGTTGCACTGTTGAAGATGTTCGAAAGGCTTATCGAAAACTGTCATTGAAGGTTCATCCCGATAAGAACAAGGCACCGGGAGCTGATGAAGCGTTTAAGTCCGTTTCGAAGGCGTTTCAGTGTCTGAGCAATCAAGAGAGCAGGAAAAAATATGATGTTATGGGCTCGGATGAGCCGGTGTATGAGAGACGTGCTACCAACCATGGAGCGCATGGATTTAATGGATTTAATGGCTTCTATGATGCGGATGTCGATGCTGAGGAGATCTTTAGAAATTTCTTTGGAGGAGGAATGGCTCCGGCAACCCAGTTCCGGGGATTCAGTTTTGGGCATAATGGAATGGGGCAGAGGGGCGGTGATCATGGCTCTGGTGGTTCCCATATTCGGACTCTAATTCAGTTGCTGCCTGTGTTGCTTATTCTGCTTCTCAACTTCATGCCGTCCTCTGAGCCTATACATGCCCTTTCGAGGTCCTATCCCTACGAATACCGCTTTACTACGGAGAAGGGTGTGAATTTTTATGTCAAGTCGACCAAGTTTGAGCAAGAGTTCCCACCAGGTACCTCGGAGCGTGTCAATCTAGAACACCAGGTTGAGAGAGAATACTTCAACATTCTTTCCCAGAATTGTCGGCTTGAGATGCAGCGCCGCCAGTGGGGATTCATTCGCGAAACACCACATTGTGACATGCTGCAGCAGTTTCAGACTGCAGCTTAAACTCTTGAACCAAAGGCTGCCTGTTTGGCGCCAGTCTTTCGGTATTCTTGTTGCGGACCATAGCTGCAAATTTTGGAGTTCTACGCAATGGAAATTGACAGTTTCTGCGGCCTGCGCACGTTTTATATTCGTTAGTCCTATATATGATGCACGATGAGTTTGTGTAAAATTGTCGGTGATTTAACTAGTGCTTGTTACGCATGCGTAACCACGGTGTTACATATCATGTTCAATACATACGCTTCGTTTCTTCTCAACAAAAATACGTACGCTTCGTAGAAGTCCTTGCAATTTTTATTGTACTACATTACTAGTTTAAGAAATAAAACAAGTAATGGGGACTTTTGGTTTCCCAGTAGTAGAAATGGAGCCGGTTTGGGATTTACTTATGCAAAACCTAAAAGTGCTTATGAGCGGAAGTGCTTCTTACCAAAGCGGTCCCAAACGTCCCTCACTCGTGACAAGAATTTGACTCCACATTCCCTTTCGTTTAATTTCAAAAAATGAAG
>V300016263_L3_WHPEAkcfEAAARAA-541_1_paired_trimmed_paired_merged_contig_1124
GGCCGCATTATTCTAGCTCTCTTCATTTTTCAACCCAAACAAACCCTAGATAGCTACAATGGCCGGCAAAGGAGAAGGTCCGGCCATCGGAATCGATCTTGGTACCACTTACTCATGCGTCGGTGTCTGGCAACACGACCGTGTTGAGATCATTGCCAACGACCAGGGTAATAGAACCACCCCGTCGTACGTCGCTTTCACTGATACCGAGCGGTTGATCGGAGATGCCGCCAAGAATCAAGTCGCCATGAACCCCATTAACACCGTCTTCGATGCTAAGCGGTTGATTGGTCGTAGAGTTACCGATGCCTCTGTCCAGAGCGACATGAAGTTGTGGCCATTCAAGGTTACCTCTGGCCCCGGTGAGAAGCCCATGATTGGAGTCTCCTACAAGGGAGAAGACAAGCTCTTCGCCGCTGAGGAAATCTCCTCCATGGTCCTCATCAAGATGCGTGAGATCGCCGAGGCCTACCTTGGCAGCACCATCAAGAACGCCGTTGTCACAGTCCCTGCCTACTTTAACGACTCCCAGCGTCAGGCCACCAAGGATGCCGGAGTTATTGCCGGAATCAATGTCCTCCGTATCATCAATGAGCCCACTGCTGCCGCCATTGCTTATGGTCTTGACAAGAAGGCCACCAGCGTTGGTGAGAAGAATGTCTTGATCTTCGATCTTGGAGGTGGTACCTTCGATGTGTCTCTTCTCACCATTGAGGAGGGTATCTTCGAGGTCAAGGCCACAGCCGGTGACACCCATTTGGGAGGTGAAGATTTTGACAACAGAATGGTGAACCACTTCGTTCAGGAGTTCAAGAGGAAGAACAAGAAGGATATCAGTGGCAACCCCAGAGCACTCAGGAGGTTGAGGACATCCTGTGAAAGGGCGAAGAGAACCCTTTCTTCCACCGCGCAGACCACCATCGAAATCGACTCCCTTTATGAGGGTATTGATTTCTACTCCACCATCACCCGTGCCAGATTCGAGGAGTTGAACATGGATCTCTTCAGGAAGTGTATGGAGCCAGTCGAGAAGTGTTTGAGGGATGCCAAGATGGACAAGAGCAGCGTCCATGATGTTGTGCTTGTCGGAGGATCCACCCGTATTCCCAAGGTGCAGCAGCTTCTCCAGGACTTCTTCAATGGCAAGGAGCTCTGCAAGAGCATCAACCCTGATGAGGCCGTCGCCTATGGTGCTGCCGTCCAGGCTGCCATTCTCAGCGGAGAGGGCAACGAGAAGGTTCAGGACCTTCTGCTGTTGGATGTCACCCCTCTTTCCCAAGGATTGGAAACCGCCGGAGGTGTCATGACTGTTTTGATCCCGAGAAACACCACCATCCCCACCAAGAAGGAACAGGTCTTCTCAACCTACTCCGACAACCAGCCCGGAGTCTTGATCCAGGTGTACGAAGGAGAGAGAACCAGAACCAGGGACAACAACTTGCTCGGAAAATTCGAGCTCTCCGGAATCCCACCTGCACCCAGAGGAGTACCCCAGATCACCGTCTGCTTCGACATTGACGCTAATGGTATCTTGAATGTCTCTGCGGAGGACAAGACCACCGGACAGAAGAACAAGATCACAATCACAAACGACAAGGGCAGGCTGTCCAAGGAGGAGATTGAGAAGATGGTTCAGGAGGCGGAGAAGTACAAGTCGGAGGACGAAGAGCACAAGAAGAAGGTGGAGGCCAAGAACGCCTTGGAGAATTACGCCTACAACATGAGGAACACCATCAAGGACGAGAAGATTGGCGCCAAGCTGCCGCCGGCCGACAAGAAGAAGATAGAGGACTCGATCGAGACTGCCATCCAGTGGTTGGACAGCAACCAGCTGGCGGAGGCGGATGAGTTCGAAGACAAGATGAAGGAGTTGGAGAGCATCTGCAACCCAATCATTGCGAAGATGTACCAGGGAGCTGGAGGGGACGGTGCCGGTCCAGTTGACGACGATGCTCCTCCCAGTGCCAGCGGCCCAGGCCCCAAGATCGAGGAGGTCGACTAAGTTTTTTGCTGCAGGGGTTAAATGTCGTTTTTTGGGAATTGTTATTTAGGTGTTTGGGAACTTAATATTTTTATGTTTATTTGGGGCCTTGAAATTATATATCAATGCCTATTTTTCTATTTTGCGGAACCTTTTATGTTGTGCCGCTGGTAAATTTTTGCCCGGGGCTTATTTTTTCAACTTTTTAATTTGTACTTTTTTAGCCAGTTTTAATGGAATATTCTTTTGGCTAAAAAAAAAAAAAAAAAGTTGAAAAAATAAGCCCCGGGCAAAAATTTACCAGCGGCACAACATAAAAGGTTCCGCAAAATAGAAAAATAGGCATTGATATAT
>V300016263_L3_WHPEAkcfEAAARAA-541_1_paired_trimmed_paired_merged_contig_1125
GGATTTCCGCCATCCCATGAATTACAAAACTAAAAGATGCGCATGAAATCTTGTATGTATAACAATCTGCTGAAGAACTCCAACAAGTAAAAAATGTAATGAGATTACAACAAAATCCAGAACTTTACAGAAGCATGCCCATGTGGCATGGGAATGGGAATCCCAAATTGCTGTAAAAATGGTACGTTTTAAAAGAAAATTGGACAGTAAATCCAAGGAAAACTCCAAGTCCCCTGAGGCCTGGTACAGTTTATCAAAGATTACATGAAGAATTACCCAATCCATTAACGCTATATTGAACACCATTTTGCGATCATACTTTCTCGAACAGCGGCACTTGTTCTAATTATAGTCTGCAGTTCTGCACAAAATCAGTAGCCCGAAGAGGACACTATGACATTGTGTTCCTTTAACCGCTTCTGGAAATGAGCTAACCGATTTTGTAGTTGCAGGATGCCTGCAGCCTTCTGAGATAGAATGGCGTTCAAACGAGAAACGTAGTTGTCCAGCTGATTCCCGGGTTGATCTGCGTCTACCAACAGATTCATCTCCTCTTTAACAATAGTCATAGTGTCCTCAACTTGTTTCCGGTGAGCACTTACAAGATCTTCCTCCTCCTGTAACAGGGCATTCAAATCGTCATCTGAGTTTGAGTTCCTTGAATGAAACTTTGGCAGTTCTGATTTTGTCTGACCATTGGGCTTACGTACTTTGTCCTCCGTAGCTGATACATTGTACTGCTCTAGCTTCCCATTTCTCTTCCATGATGTTTTGGCCTCGTAATAAGACTCTTCTGATGCATCAAATTCCTCCTTTTCAATTTGTTCAGTCCATGTATCATTTGTGTCAACTTCATAGGCCGAAGCTGTGGGCAAAGCTGAAGATAGGGGTATATTTGTTGATTCCTTGAAGTTTAGCGTTGAAGGTAACATATCCTTCTTGGGGTTGTTCCCTTTTGAAAGGCTTTTGACCCTGTCAGCATATCTTAAAGTATTGAGAGTATGTTCACAGGATCCTGAGCTTGGTGATATGCATGATATCATCACAGTACGGGAGTCACCAACAAATGAGTCCCTAAGAACTTCAGTTAATTTACTTCCTCGAAAAGGAATATGACCCTGGTCATTGTCAAGAGCTCTAATGCATTCCTTCAATGCAAGTAAGCTCTTATTAATCTCAGCACCTTCCATTCTTGTCTGTTTATCATTATCTGTAGTATCTGCACCACGTTCACTTCCAGCAAGATCTATAAAGGACAGCTTGCCAACCAGACGGGGAGGTTTCTTTTCATTGCCATCAACTGACCTCTTAATAGCAAGCTGAAGTATTGCATGTGAACGAGAGGATTCTTCATTTGCACCAGTTGTACCTGTACTTCTTGTGGCACTTCCTCTCTCAATGAGCTCCTTAATGGTCTCCACATCTGACACTCTGTATTCTTGCAAACCCACAATACAAACCTGTTGTTTACCATCCTCTCTCATGCAAAGCTTTTTTCGATCATTGAGGAGATCAAAAAGTTTTCCCCCATATATTTCGAAGAAGCTCACAAACAACTGAAATCCCTGGCTACGGTATGTATGGTGCATCAACCTCAAGATGTCTCGTGATGCTTTAAGAGGCAATGGTTTCATGGTATATGTTTTTCCACTCCCAGTTTGTCCATACGCAAAACAAGTTGCCTTTGTGCGTTGGAAAATTATTGGAACTATGGGCTCCACAGTCTCATGATATACTTCATCATTGGAGACTTCCTCATTCAACACTGCATCAAACACAAATTCATGTTTTTCCATGTATTCTGTTAGGTCAACCTTGAGCTTAGTCTCATGAACTGTCACGGAGTTTGAAAGTGTATCTATGATATCTTCCTCATTCTTTGCCAACTCCTTTTTATTAAGTGGTCTCTTGCGCACCACAACTTTGATCTTTGCTACAGAACTAGCTTTCTCTTTGTCTGCGGCAAAACTTTTTAGGAGGTTGTTTTCTGGTAGCCGAGCCCTTTCTGTTTGTTTGTTATTAGAAATGTAGGGTTCAGAATCATCAAAGCTTCTTCCCCTTGAAGGATAATATAGAGAAGCTCCATCATGCAACCCAGAGGTTGGCATATCAGGTATGAGCTCAGTATCAAAGGAATGCAGATCCAAGAGTCCAGGACTGAACTCATTGGGCGACTCCTCGTCGCTCTTCCTCCGGGAATTGTAGGGAGGTGTAGATGGAGCCTCCGCATAAAACTCATTGTACCCTCTCTGTGCGTTCCGGTACACTCTAGAAGCCGGTCCTCCTCCACCTCCACCATAGAAACCATAGTCCTGAGGAGGAGGACCAGATGAAGAGTTGGAAGAAGACTGAAGGTGTTGAAGACCAGCTGACTGAAGCCACCTCCCATTGGACGAAGTCTCCAAGAAGTTATCAGAGTATTGCCGCTGGTGGTGCACCCCCGCCGCACCAGATCTCTGCCCTTGCCTCCCAACTCCGTTCATCTCTCTCCCTCCGAACCGGATCTAAATCTCAATCGGACCCACCGATCAAAAACCCAGATCGGAACCGCAACCCTCTCTCTCTATCTTCAACCACACACAAAAATCTCGA
>V300016263_L3_WHPEAkcfEAAARAA-541_1_paired_trimmed_paired_merged_contig_1126
GGAGACTGTTTAGTCGTTGTACCTGTAAAAAATGCAATGAAATTACAGCACAATCCAGAACTTTACAGAAGCATGTTCATGTGGCATGTAAATGGGAATCCATGCAATGGCTGGTAAATAAAAAGATATCGAATTGCTGTAAAAATGGTATATATTTAAAAGAAAATTGCACAGTAAATCCAAGGAAAACTCCAAGTCCCCTGAGGGCTGGTAGAGTTTATCAAAGATTACATGAAGAATTAACCAATCCATAATGCTATTTCGAACACCCTTTTACAATCATACTTTGTTGAGCAGCAGCACTTGTTCTAACTATAGTCTGCAGTTCCGCACGAAATCAGTAACCCGAAGAGGATACTAAGACATTGTGTTCCTTTAAACGCTTCTGGAAATGAGCTAAACGATTTTGTAATTGCAGGATGCCTGCAGCCTTCTGAGATAGAATGGCATTCAGTCTAGAAACATAATCGTCCAGCTGATTCCCGGGTTGATCTGCTTCTACCAAGAGATTCATCTCCTCTTTAACAATATTCATAGTGTCCTCAACTTGTTTCCGGTGAGCACTTACAAGATCTTCCTCCTCCTGTAACAGGGCATTCAAATCTTCATCTGAGTTTGAGTTCCTTGAATGAAACTTTGGCAATTCTGATTTTGTCTGACCATTGGGCTTACGTACTTTGTCCTCTGTAGCTGAGACATTGTACTGCTCTAGCTTCCCATTTCTCTTCCATGATGTTTTGGCCTCATAATAAGACTCTTCTGATGCATCAAATTCCTCCTTTTCAATTTGTTCAGTCCATGTATCATTTGTGTCAACTTCGTAGGCAGAAGCAGTGGGCAAAGCTGAAGATAGGGGTATATTTGTTGATTCCTTGAGGTTTAGTGTTGAAGGTAACATATCCTTCTTAGGGTTGTTCCCTTTCGAAAGGCTTTTGACCCTGTCAGCGTATCTTAAAGTATTGAGAGTATGTTCACAGGATCCTGAGCTTGGTGATATGCACGATATCATCACAGTACGGGAGTCACCAACAAATGAATCCCTAAGAACTTCCGTTAGTTTACTTCCTCGGAAAGGAATATGACCCTGGTCATTGTCAAGAGCTCTAATGCATTCCTTTAATGCCAGTAAGCTCTTATTAATCTCAGCTCCTTCCATTCTTGTCTGTTTATCATTATCTGTAGTATCTGCACCCCGTTCACTTCCAGCAAGATCTATAAAGGACAGCTTGCCGACAAGACGGGGAGGTTTCTTTTCATTGCCATCAACTGACCTCTTTATAGCAAGCTGAAGTATTGCATGTGAACGAGAGGATTCTTCATTTGCACCAGTTGTACCAGTACTTCTTGTGGCACTTCCTCTCTCAATGAGCTCCTTAATGGTCTCCACATCTGACACTCTATATTCTTGCAAACCCACGATACAAACCTGTTGTTTACCATCTTCTCTCATGCAAAGCTTTTTTCGATCACTGAGGAGATCAAAAAGTTTCCCCCCATATATTTCGAAGAAGCTCACAAACAGCTGAAATCCCTGGCTCCGATAAGTATGGTGCATCAACCTCAAGATGTCTCGGGATGCCTTAAGAGGCAATGGTTTCATCGTATAAGTTTTTCCACTCCCAGTTTGTCCATATGCAAAACAGGTCGCCTTTGTCCGTTGGAAAATTATTGGAACTATGGGCTCCACAGTCTCATGATACACTTCATCATTGGACACTTCCTCATTCAACACTGCATCAAACACGAATTCATGCTTTTCCATGTATTCTGTTAGGTCAACCTTGAGCTTTGTCTCATGAACTGTGACAGAGTTTGAGAGTGTATCTATGATATCTTCCTCATTCTTAGCTAACTCCTTTTTATTAAGTGGTCTCTTGCGTACCACAACTTTGATCTTTGCTACAGAACTAGCTTTCTCTTTGTCTGCAGCAAAACTTTTCTGGAGGTTGTTTTCTGGTACCCGAGCCCTTTCTATTTGTTTGTTATTTGAAATGTAGGGTTCAGAATCATCAAAGCTTCTTCCCCTTGAAGGATAATATAGAGAAGCGCCATCGTACAACCCAGAGACTGGCAGATCAGGAATGAGCTCAGTATCAAAGGAATGCAGATCCAAGAGTCCAGGACTGAATTCATTGGGCGACTCCTCGTCGCTCTTCCTCCGGGAATTGAAGGGAGGTGTCGACGGAGCCTCCGCATAAAACTCATTGTACCCTCTCTGCGCATTCCGGTACACTCTAGAAGGCGGTCCTCCTCCACCTCCACCATAGAAACCATAGTCCTGAGGAGGAGGACCAGATGAGTTGGAAGAAGACTGAAGGTGTTGAAGACCAGCAGACTGAAGCCACCTCCCATTGGACGAAGTCTCCAAGAAGTTATCAGAGTATTGCCGCTGGTGGTGCACCCCCGCCGCACCAGATCTTTGCCCTTGCCTCCCAACTCCGTTCATCTCTCTCTCACTCCGACCCGATCCAAATCTCAATCGGACCCTCCAATCAAAAACCCAGATCGGAACCTCAACCTCTCTCTCTCTCTCTCTCTCTCTCTCTCTCTTTCTCTCTCTTCAAGCACACAAAAAAATCTCGATAATTTATTACTGCAAGGGAGGCTC
>V300016263_L3_WHPEAkcfEAAARAA-541_1_paired_trimmed_paired_merged_contig_1127
AAGATGTGGTTCAGCGATAAGTTAATGCACTTTAACAACAGTTCCAGATATCAAAACACACTTACGTATAAACAGAGTACGAGCATCCAATGGCCAGGATGGACACGCTCTCAATTCTCAAGCTCCACGGCCCATGGCCTGCTCCCCAGGAGGAATCATAACCAGAACTGGCTGAGCATTGAAACCAGGATGTGGCAGCCTGCGACGGATCTCACGACCTTCCTGGCATAGAGCACATGGATGACAGAACACGTGTGTTGCAAAATCACAGGCAGTCTCACATTGTTCCTGTTGTTGCTCATCATCCATAAAGCTACCACAGCACCCACAAGACCTATTAAGTGCCTCACAACTGCCCTCTAGGTTGAATTTGCGGCGGATGGCAGTACGCCTAGGATATGAAAACCACGGTGCAAGGCAGTTCCAACCAAAAAAGGTGTTCCCAATCAGATAAAGAGCAGAGTATGGCAAACAGTGATTTGCAAACGTCCCAGAAGCAGATCCAAGTCTCTCAGCATTGCTTCCATACAACACACAAGGAGCCACACTTCCAAGAAGACAAACTTCAAGATCGCTGCTACAGAACTCATCATTACGGCCAAGACAAGCAAGGATGCTGGAGTCCCACTGAGCCCGACCCATAGGCTCACCCATCACGCTCCCGTGCCCCAACGGCAGCCCATCGGCGGTCCACACGCACCCATTACCACCTCCATTCACATTCCCCACATCCGTCGGCGATTTCTCCGGCGAGGCCTTGGCGGGCTTCTCAGCATCCTTCTGGTTCTCCTCGAATTGCTTGCTCAGGAGAGGGCTCGATTCCTCCTGGACATTGCTCTCCCTGTTGTTGGTCGCCATGATTGATCACAGAGAGAATC
>V300016263_L3_WHPEAkcfEAAARAA-541_1_paired_trimmed_paired_merged_contig_1128
GGATGCACAATTTGAGTTCTAAGGAGCGTAGCGAAAACTAACGAAAACATGACAATAATTTATAATCCCATAACTAAAAACTGATATGAACAACTAGTGCAACAAAATAGAACAATTTGTTTAGACGAAGGTTAACCATTTAACATAAGGCAAACGAAAACCTATATACGAATTACATTTGTAGAAGGGTTGCCCTCTAAAATAAAACTGCGCAGACGAATTTTTGTTCCAAACAAATCGAATAATCTTTCTAAGATCTTTATCTAACACCTGCGAAGAACCCTCAAAACGTTTGCCTTTACCGGGTCAAAAAATCTAATACAGGCTATACCCGAAGAACTGGCTGATGATGATGGCGAATCCAAGAGCAATTGCAACCAGGGAAGAAGCCCATGTCAGTTTCTCTGTAATTCTGGGAACTCGATCCTTTAATGCCTGACTACATGAACCTAGAAAGACAGTATAGCTTCCCATTGCAACTACGGTCCCAACTAAAAACATAACCAGGAATGCAGCGCCAGCTACTCGAGATGGCAAAGCGAGGGCTGGCAAGACCATCATCAATGCATCTGGCTGCAGCCCGTGGACAATTCCAGTGGCAAAAGTAGCAAAACCAATCTTCTTCTTTCCGACTGTAGGGTTATCTAGAGACTCATATACACTAACATCACACTCGCCCTTCTCTAAGGCAACACAAGGAGTAGGGATTTCTGAAGCTTCCTTAATACCCATACCACCAATAACTAGTAGGGTAAGCCCCACAACTCTTGTGCCCCAAGTTCGGATAATCTCAATATGAAGCCTATCCTTTAGTAAAAGAAATATCAAGCCAAAGATAACCTGGCCAGCATCATGGCCGCATCCCCAGAGGGCTCCGACTAGAGCACTTTCTATGCGGGTACGTCCAATTGAGAGTGGAGCCAAAGCAGCTAGGTGGTCTGGCCCTGATAATGTGTGTAAGCAACCAGCAAAGAAACCAGTCCATGCACTACTAAGCAACTCTGTCTGGATCAGTCTTCCCCCAATAGCAGCGGCCGGGCTACCAGTGTTGGTTGCAGTTGGAAAGGATGCAAAAGCCGCTGGTGCAATAGCTGGTTGTATTAAGATCAAAACAAGTGCAGAAAGTGCAACAAATGCTCCAGTGGTGATGGCCTTGCGCTGCTTAGAATCCCTGGTTGCGATCTGATTGAGAATCTGGGATTTTGGCTCCGACCCATTCGGCGACCCGGCGCGGTTCGACGAGAGAGACGGCAGAATGTTCGACGGCGCCGATGAAGAAGGAGAACCAGAAGAAAATGGAGATGGGTTTTGATGTTTGCAGGAAACCAAGCGGACCCGTCTGAGATTGGGCAGCTGTGACGCGGGAAAACCAAGTTCAATACGGGCGAGTCGACCGAGGAAAGGAGAGGGTTTTCGATGGAGTTTCAAAGGGGTTGGGGGTGAAGAGGACAGAAGCCTTTCCATGGCCTCTCTCTCTCCCTCTATCTCTTTCTCTCTGCCTCTTTCTAATTCTGTGTAAACGTTTAGATTTTGGAGGCAAACAATTTGCAGAAAGAGAGGGGGAGAGAGATGGGATGTGGTAAAGAAGTAGAAGTGGTGAAGATAAACTCTGGCTTGGACTCAAAAAAAGATACTCTGACTGAGAAGTGAGAACCCATAAAGCTTAAACTCCAATTATTGGATCAAAATATGGTTTTTCGAGAACCAACCT
>V300016263_L3_WHPEAkcfEAAARAA-541_1_paired_trimmed_paired_merged_contig_1129
GCTGAAAAATCAAACTCAAGACAAATCAAAAGATCTTGCAAATTGCTATGCATTATTACACACAACAACAACCACAATTGCAAATTCAATGTCTGCATTATTATACCTACATTTTTTTGTGAGTTTATGAGAATTTGTGAAATATTGGGCAGAAGTAGATAATAATTAGTTTACTAAAAAGGTGTGAAAAAAAAAAAATTTCTTAGTCGAGAAAAATATATATAGGAAAGATGGGAATGGGAATGAGAATGCATAAGCAGTGGCAGTGGCAGTGGCGCAGAGGAAACCTACTTCCGCTTGTCTACCTTCCAGTAGTCGTATTGTCGTCGTGTGGTGGTGGCGCCGGTTCCTCTCTAGGTTTCTCCGTCCGAGCGTCCACGTCATCAGAACCCACATCAAGAGTGAGGATGAGTGAGAGTAAGATGCAGCGGCCTCCGGTGGCGAAGAAGGTGGAGCATAAGATGGAGATGTTCGGCGACGTCAGAGTGGACAACTACTATTGGCTCCGCGACGACTCTCGCTCCGACCCCCAAGTCCTCTCTTACCTTCAACAAGAAAACGATTACACTCAATTCCTCATGTCTGGAAATAAGAAATTCGAAGATCAACTCTACTCTGAGATTAGGGGAAGGATCAAGGAGGATGATATATCTGCACCTGAACGAAAAGGCCCCTACTATTACTATCAAAGGACTCTCAAAGGTATGGAGTACGTTCAGCATTGTCGCCGCTTTATACCCAAAACCAAAAGCAGCGAGGGTGATGCGGACCCCCCAGTATCTGTGTATGATACCATGCCCACCGGACCTGATGCTCCTCCGGAGCATGTAATCTTGGATGAGAATGTTATGGCTAAAAATCATGCCTATTATAGCATTGCTGCTTTTAAGGTTAGCCCAAACAACAATTTGGTGGCATATGCAGAAGACACCAAAGGAAATGAAATCTATACAGTTTATGTCATTGATGCCGAGACAGGTGCTCCTGTGGGTCTGCCTCTTGTTGGTACAACATCCTATCTTGAATGGGCCGGCAACGAGGCATTAGTTTACATTACAATGGACGAGACCCTCCGCCCTGACAAGGCATGGTTACATAAGTTGGGGACAGAACAGTCAAGTGACTCCTGCCTCTATGATGAACAGGATGATATGTTTTCAATTGATCTTCACGCTTCTGAGAGCAAAAAGTTCTTGTTTGTTGCATCCGAAAGTAAAACTACAAGATTCAACTTTTACCTTGATCATTCAAAGCCTGAAGATGGGCTTATGGTTCTGACACCTCGCCTAGATGGCATTGATACATTTGTTAGCCATCGAGGAAATCATTTTTTTATAAAGAGGAGGAGTGACCAGTTTTTTAATTCTGAAGTAATTGCTTGTCCATTGGAAAATACATCTGAAACTACAGTTCTTCTTCCACACAGGGAAAGTGTGAAAATTCAGGATATACATCTTTTTAGTGATCACCTTGTTGTATATGAGCGTGAAGAGGGTCTACCAAAAGTCACTATCTATCAACTTCCAGATGTTGGACAACCACTTAAAACCCTTCATGGTGGTCAAGCTGTTAAATTTTTGGATCCCACATACTCTGTGGATCCATCAGAATCAGAATTTTCTTCCAGCATCTTACGATTTTCTTATAGCTCCATGAAAACACCTCCCTCTGTGTACGATTATGATATGAAGACAGGTGTTTCTGTTTTGAAGAAGATTGAAACAGTTTTGGGAGGTTTTGAAGCATCAGATTATGTTACAGAAAGGAAATGGGCTAGTGCTCTAGATGGTACTCAGATTCCAATATCAATTGTTTATAGGAAGGATATTGTAAAACTTGATGGATATGATCCATTGCTACTCTACGGCTATGGCTCTTATGAGATCTGTATAGATGCCAGCTTTAAAGCTTCAAGGCTGTCTTTGCTGGATAGGGGTTTTATATATGCTATAGCTCATATTCGTGGGGGTGGTGAAATGGGGAGGCAGTGGTACGAGAATGGAAAGTTGCTGAAGAAGAAAAATACGTTTACAGATTTTATTGCTTGTGCTGAGTATTTGATAGAAAAGAAATATTGCTCCAAAGAAAGATTATGCATTGATGGAAGGAGTGCAGGGGGATTGCTTATTGGTGCTGTTCTTAATATGAGGCCTGATTTGTTCAAGGCTGCTGTTGCTGGAGTGCCTTTTGTTGATGTTCTGACTACAATGCTTGACCCAACTATCCCCCTTACAACTTCAGAGTGGGAGGAATGGGGTGACCCACGTAAAGAGGAGTTCTACTTTTACATGAAGTCATATTCCCCTGTTGACAACGTTAAGGCTCAAAATTATCCGAACATTCTTGTTACTGCTGGTCTAAATGATCCACGGGTTATGTACTCAGAACCTGCTAAATTTGTGGCAAATCTAAGGGATAAGAAGACTGATAAAAACATCATTATGTTTAAATGTGAACTTGGTGCTGGGCATTTTTCAAAGTCAGGGAGGTTTGAGAAGCTTCAAGAAGATGCCTTCATATATACCTTCATAATGAAGACTCTAGATATGGTTCCTGCCGGAGGGTCTGGGGGGAATTAAGTATACAGCTTCAGGTAGGATGTGGTGTGACTCCGCTGTGTTACCTAGTATATCATTCACATAAAAAACGATATCAGCAACACCTTTTCTTTTTCCTGGGTTTGTAATATCAACAACGCCCAACAAGACGAGCAAACCACTTTCAAAATGTTGAGAGGCTTTTTCTTTGTTTTTGTTTTTATTATTATAGAGTAAGACTTGCCCCTGAAAAATACAAATGAATAGGTTTTCTTGTTTAGCATGAAAAGAAAACACAAGAGCGGCCTTAAATAGAAGAAAATGAGTGTTTGGGCGCTTGCTTGCCACCTTTGAAGGCAGGTGGGTTGGTCGGCCTCAGTCCATTCAAATTTGTGAATATGTTGGTGCAACTTAATTAGAGGAAAACCATAACAAAACGAGACTAGTGTTGATTTCAAATTTGCAGTAGAAAGAACCTAGTAAGGAATAA
>V300016263_L3_WHPEAkcfEAAARAA-541_1_paired_trimmed_paired_merged_contig_1130
TGTAAATGCAATTCAACTCAGATCGGAAGAGGAAAGAAAAGCAGAAAAGCAGAAGCTGAGAGGAATCACTTCCGCATCAATTTCAAAAGAACTTTTAGATTCAGACCCAAATCTCAATCATCAAAATACCCAATTAGTCCCACATGTTATCACCAAACCAAACCACCAACTTGATCATCTCCAAGCAACCCAGACCTAGAAATCACCAAACCCAGCAGCCCAATCCTAACAAAATCACACCCAATTCAAAATCTATGAGGAACCCATCTCTTACAATCCTGCAATGAACCAAACACCTTCCAGTTTATCCCACTCTCCCACACTCTCCTCTCTCCACCACCACCAGATTCACTTCCACCGCCATAGCCACACTCCTTTCAATTTCCGCCCTTCTTCTTCTTCTTCCTTTTCTTCTTCGCATTCGTTTCTGTGTTCCGCTTCACTCGCAATCATTCCCTTCGCCACACGATCACTGGTCCTGAAGCTTTTCCGCCATTTCCGCTGTGCGCATTTGCTCAGAGTCCACTGCCGCTTGCTTATCCTCTTCTTTTTGCCTTCCCTTTACTTCTTCACAAGTTCCCGCCGCTCTTTCGTTCTCGATTTCCTGTCTGTGATCGCTTTCTCGGCGGCCCTTTTGATTTCTCTCAACGTTGCACTTCCCCGTTTTGTTTCGACTCGGTTGTCTCTTTCCCGCTCTTTGCCAATCAAGCTTTGTTCGTCTTCCCGCGTCTCTAAGCCCGCTCAGCCTGTTCTTTGGTCAATTGGGTCGAAGCCCAAGTTGGACAAAAAGCCGAATTCGGGGTCTTGGGTGCAGGTTTATAGTAACAAGGATGTTTATGAGGGTGAATTTGATAGAGGGAAGTGTTCAGGAAGTGGGGTTTATTACTATCATATGAGTGGGAGGTATGAAGGTGATTGGGTGGATGAGAAGTATGATGGTTATGGTGTGGAAACTTGGGCCAGAGGTAGCAGGTATCGTGGGCAGTATAGGCAGGGCTTGAGGCATGGAATTGGGGTGTATAGGTTCTTCACTGGTGATGTTTATGCCGGAGAGTGGTCTAATGGGCAGTGTCATGGGTGTGGAATACATACTTGCGAGGATGGAAGCCGGTATGTTGGCGAGTTTAAGTGGGGTGTCAAACATGGACTTGGTCATTATCATTTCAGAAATGGTGACACATATGCTGGGGAATATTTTGCTGATAGGATGCATGGTTTTGGAGTATATCGGTTTGGGAACGGGCATCGATATGAAGGAGCCTGGCATGAAGGAAGAAAGCAGGGACTTGGTATGTACACTTTCAGAAATGGGGAAACACAATCTGGTCATTGGCAAAATGGGGTGCTAGATATAAACAACCAACCTGGATCTTCTTATGCTGCCAACCATGCCAAAGTGCTTAACGCAGTCCAGGAAGCACAAAGAGCTGCTGAGAGAGCATATGAAGTGGCCAAAGTAGATGAAAGGGTGAACCGAGCTGTAGCAATAGCTAATAAAGCAGCGATTGCTGCACGAGTTGCAGCTGTAAAGGCCGTGCAAAAACAATTACACCCATTACAACAATGACAGCAGTGGCACTACCCACATTCGCCTAATGCACCGACCAATCATCATTAGCATCAACATAATGCCTGTGTGGCAAAGCCACAGAAGCAAAACAACTACCACGTAAATAGGTATTTTGTTTTTCGTCTTTTCTATTTTGTGTCTTTGCTCTGCAATTATTTTGATGGGGAATGCGAGGTACGTGCCTGGAACCACATTCAGTCGAGTATGTATGGCTGATTGAGGAGCAGGCAGAGGCAGGTTTTCCCCCTTTTTTTTCTTCTGGTTCTAGCCTCTCAACAATATGTACACATATGAGTAAGAGTGTGCAAGTTATAAACCAAGGTTTTTGATTTCACATTTTTTGCTTCCTACTGTAAACGTTACTGGTTATTGTTATAT
>V300016263_L3_WHPEAkcfEAAARAA-541_1_paired_trimmed_paired_merged_contig_1131
GTCGCTGAGCTCCGCTTTCCAATTCCTCTCCCTCTCCCTCCTGTACCAACGCTCTCGCGCCTCTTGGAGATCCGCTCAAAACCCTAGAAACCGCCAAACCCCGCCGAGGAGGTGAGAGAAGTCGCTGAGCTCCGCCTACCTTTTCTTCTTCTCTCACCTCACTTCCGCCGATCCGCGCTCAAGTTGATCAGAGATGGCAACGATAGTGCAGCAAGCCCCAGCTGCAAGCCTCACTCCTACTGCCGATGTTGTCGGTAATGCCTTTGTTCTTCAGTACTACAATATCTTGCAACAATCCCCAGAGCTTGTTCATCGATTTTACCAAGATATTAGTAAGCTTGGTCGTCCGGGAGATGGTGGGATCATGAGCATTACAACCACCATGGAGGAAATCAACAAGAAGATACTTGATTACGGAGAGCTCAGTGCAAATATCAAGACTGTGGATGCTCAGGAATCTTACAATGGAGGAGTATTTGTTCTTGTCACTGGGTATTTGGCTGGAAAGGACCTTGTAAGGAAGAAATTTACTCAAAGTTTTTTCTTGGCACCACAAGACGTAGGCTACTTTGTTTTGAACGATGTCTTTAGATATGTTGAAGATTCCACCCCTGAAAATGAGGACAATGGATTGGTTGTTGATGTTGAAGTTGAACCTCCTATTACCCCCAAACATGATGCTCCTGCTTTGCAGGACAATCATGTCCCAGAGCCTGTGATTGCAGTGTCTGAGGATGTTGCCAAGGAGGAAGTAATCAAACCTTCTGAAAATGGAGTAGTTTCAGTTGAAGAGGAAGCAGTACCAGAACCTGAAGTTGTCAATGAAATTCCTGATGATTTGCAATCGGTGGTTAAAGTCGAAGCTGAATCTTACTCAAAAGTTGAAGATGAATCCAACCCCAAAGTTGAGGCTGAGTTCAACTCCAAAGTTGAAGCTGAATCTAACTCTAAAGTTGAAGCACCGAAGAAGTCTTATGCCTCAATTCTTAAGAGCATTAAGGAGGGTACTGTCCCATTTTCTACTCCGGCACCCATGAGGTTTGTCCCAAAGAAGCAGGAGCACCAAGTGACTGCTGCTCCAATATCTGCTCCAGTTTCAGAAACAGTATCCAGCACCAATGCCAGAGAAAATGGGAATTTAGAGCCCGAAGCTGAAGGTTACTCTATCTACATTAAAGGTCTGCCAATGGATTGTACAAATATTGTAATTGAGAATGAGTTTAAGAAATTTGGACAGATCAAGAAGAATGGTGTGCAAGTTAGAATCCTAAGGGGGTTCTGTTTTGGCTTCGTGGAATTTGAGGCTGCAAGTTCTGTGCAAAGTGCGATGGAGGCTTCACCCATCGTGATTGGTGGACGCCAAGTTTTTGTTGAGGAAAAGCGATCAACTCGAGGGAGGGGACGGTTTTCCGGAAGGGGAAATGGGAACGGGTACAGGACTGAGGGACCAAGAGGACGTGGAGGCTATGGAGGTGGTAGGGCTTATGGTCGTGGCGATTTCAATGGTGGTCGTGGTGATTTCAAGTCTGATTATGGAAGTAGGAGTAGCAATAGGGGAGGATCATCGGGCCGTGGAGGAGATGGATATCAGAGGTCTGACAATGGTGCTCGTGTGAATCGTTCTGGTGGGGTAGCGGTTAATGCAGCAGCGAA
>V300016263_L3_WHPEAkcfEAAARAA-541_1_paired_trimmed_paired_merged_contig_1132
TTTTTTTTTTTAATAATTCTCTTTATATGTTATTTTACGATATTACCATAATATCTCACAAACTAAAATAAAAAGTAAAATGCTAACATTCAGAATTCAGCAAATGAAAAGTGTCTGCAAAGATTTCATATTTGTCTAATCTCAAGAGAGGACTGCTTAAAGAAATCTCTCTCCCGGATGCTGCTTTCAAGCAACTTACATAAGTTCATAGTTAAGAAGATTCTACAAGGGAAAGGATAAGAAAGGTCGAAAAACTTGCATCTTGGGACAACGCATGCTAGCGAATGACGTCTACTTCTGGAGAAAAGAGGAGACCGGCCTAACATAACTGAAGCCTGTGAAGGGGTTTCCAGCAGCATTCGGGCTAGCGGCTGGGGAATCCACAACTGACATGTCGGTCCAGCACTTATCAAAATTGGCGATGCAGTGCTTCCCAGCAACATCTGGGCGAAAGCTTGGTTGGATTTGCCGAGCCTCCAGTTTTTTCCAATTTATTGGCTTGAACCATTTGTGGCGCTTGATGTCCTCACTCCCCAAAGGCCCACTACCAAAGCGCTTGCTTGGATCCTTATGTAGCAGCGCTTTCAACAGTGAATGTGCTTCACTTGACAAAAAGGAAGGCAACTTGATCTTTTCCTTAACAATCTTCTGCTGAATTTTCTCCCTGTTCCCAGTGAAAGGAGGCTTTCCAGTAAGCATCTCAAACAATAGGATTCCCACACTCCACCAGTCAGCAGCCTTATCATGTCCCTTTCCAAGAACTATTTCCGGTGGCATGTATTCTACAGTTCCACACATAGAATTAGATCTTGTGTTCTCTTCAAGTTGTTTTGCAAGACCAAAATCAGTCAACATGGCATGGCCATCTGCATCCAAAAGGATATTTTCAGGTTTAAGATCCCTATGCATTATTCCATTTGCATGGAGGTGAGCAACTGCAGAAACAATCTCAGCAGCATATATTCGTCCCAGCTCCTCTCTAAAAAGGCCATGGTGATAGAGCTGAAAGAAGAGGTGACCACCATTAACAAAATCCAGCACAAGATATAGTCTATATTTGGTCTGAAATGAGTATCTAAGTTGGATAATGAATGGGTGATCAATTTTTGTTAAAATATCCCTCTCAGCTTTCATGTATTCGGCATGATTCTTCTCCATGATCCTGTCCTTTCGCATGACCTTCATTGCATATATTTCTGATGTCCCCTTCTTCCTAACCTGATATACTTTTGCAAATGCACCCTGCCCAACAACTTTCAAAACCTCAAAATCTTCAATGCCTACACTCTCGATCTTCATGGGGTTTTCGTCAATAACTTCAAGAGGCTTTTCAATGACACCAATGAAAGGTTCCTGAAATTCTTTGATGGTGTCTCCATTGACACACTCTACCAGTTCCACTGAATCTTCTGTGTCATTTATGGTCAGTTTGCTGAGCTTCAATGATTGGTTTACAAACGATGAGGGGCCAACCAAAGAATGTGATCGGTTGTGAATAACCACTGGATCGTCATAAATAAAATCAGTTGCATCTTCAATCGAGGCAGAATTAGCCATGTTCAATTCTACTGAAGCCTGAACTGGTAGAGGGCCAAATACATCATCAAAATCAAGCTCAAGGTGATCTGAAACTGCAGCATCCACTGTTCCCATGGAAAAAAGCAACTGGGGCTGAATTGGTTTGCACATGTGGGCCTTGGTTAAACCAGGTAGCTGAGAGGAAACCATGTTTTCAAGTATAGAGTAGAGCAGGGATGCAAATTTCAGTGAAACACCCCTGAATTGATCTCTGCTATCAATTTACCTATCCAAAAGTCTCAACGGCCAGAGCTCCAGACGGACACCTGTCAATTGCCAAGTTCACAATTGCAAAAGGGGTTCCTAGGAACTTTGGCAATAAACAGAACAAAATCCAGACGAAGAAGAGGTTATTCTTGTTTCCCGATTTACAGGAAAACACGGATGCTTCAGCAGTTCTTGAATTCATGAAGAGCAGGCTGTCAAATCTTGGGAAGGATGCAGACGGAGCAAGAGAGGGAGGGACAGAGCAGGTGAGAGAGAGGAGGGAAAGAAGGGAGGTTTTCTGTAAACGTCTGTTTTCACGAATCCTGGAGCGTAGGGGACGCGTCGCCGCTTATATTTTCCAGCCACGAAATTATTTTGCTTCTCCGAATTTTGACGATGGCGACGTGGCGGGAGGGGATTGGTTGGCGGACGAGCTGCCAAGTTGCACCTCATTCGGGTTTTATGAAGGTGCTTTGAACCTCGTGGGAATATGCT
>V300016263_L3_WHPEAkcfEAAARAA-541_1_paired_trimmed_paired_merged_contig_1133
GTTTTTGGAGTTCCGATTGAAGTTACTGTGCAACGGCAACAATCTAGTAGGCCCATTCCTCAAATTTTGGTCAGATGTGCAGATTATCTCATATCATCAGGACTCAATACACCATATCTGTTTAAAGGCGAGGGAGATAAAAAAGTCATTCAACAACTAGTTTCACTGTACAACCAAGATTCAAATGCATCATTACCAGAGGGTGTAAGTCCAATTGACGTAGCGGCTCTAGTCAAATGTTACCTAGCTACCCTTCCTGAGCCACTAACCACATTTGAGCTTTATAATGAGATCAAAGGTGCTCGTTCCAGCATACGTGCGATGAGAAACATGCTCAGGAGGCTGCCTACAGTCAACTACACAACCCTAGAATTTGTCACTGCATTACTGCTCCGTGTTAGCCAGAAGTCAGTTCTTAACAAGATGAACATCCAAAGTCTCGCAATGGAGATGGCCCCTGTTATAATTTGGCAAAAGGGTAGGACACCAGACCTATATAGGAAATATTGGAATCAACCGTCAAAAGGTCCTTCCAGGAAGAACTTGGATCCAGAGCCTACTTATTCTGCGTGGGACATGCTTTCTGATGAAGGTGATGATGTAGATGATTCCATCCCCTTGGATGATGGTGTGCCCATGGACCTCGGCGCTATTGAGGTCGTCCAGTGCCTCATGGAACATCACAATGCAATTTTCACAGATGCTAACGAAACAATCTGGAGATGATACGAATTCCTTGGGCAGTCCAACTCCAACTCCAACTGACGCTGTTTCGAGACTGAAACCAGATCTGGCTGAGACGATGATTACAAGTACAAGAAGTTATGACCTTTGCCAGTCCTAAGAAAGTTCAAACTTTTTTCCGAGTTGGAGCATGGTAGACCATTTGCAAGGGGAGATGAAGCTACTAGGACTGTATGATTGGTTTTGGCATTGTTATCTTAGTTTGGTTTGAGTTACTGCATCACCATGATTGTGTAAATTTCTTAATAAGATCAGTTAACACTGAGTTTATGGTGGACTCAGGTTGCAGTACAGACTAGGTCTATGTTGGATTAGCATATTGTATAAAGAAGCGATTTTCATGATGTTCAACAATTAAACAGAGTATTTATTAAAGAAGTTCAAATCTTCGTTTCTAGTGTACCAAACAATCAGTTGTGTCCCAGAATTCATACCAAATAACAGCTACACAAGACTCCCAGAAATTCATAACTCCGACGAGCTTGTAAGAGTTCGAGATAATCAAGCATCTCGGGTGGGAAATCATCGAAGAAAATGTCAGGAGTCGAAAGGTCCTTTAAGCCATCACACGCTCACCAACTTGATCCGCCGCAGGAACCATATGTCCGAACAG
>V300016263_L3_WHPEAkcfEAAARAA-541_1_paired_trimmed_paired_merged_contig_1134
GTGCCAGACCACTCATGCCACCCAGCAGGGTCAATGATATCAGTTATACTTGACCCCATGATCACAGTCCTTGAATACTCCTTCCATGGCCTCCCCAAAAACGTTTTGAAGCTGCTCTTTGTGGCTTGCAAGTCGGAAGTGGCGCCGATTCTAGATTTTTGGATGACGATGCCGGTGTTTTGATTCGGGTCAGTTCTACCTTGTGCAGTGACCATGTTCTTCTGGCCGGAATCAGGTTTTCTTGCATGAATGTCACAATTTTGTAACACGACAGCAGCATTGCCGAAGATGAAGTCAACTGTTCCGGCTACCAAGCAGCCTTCAAAAAACTGGCGATTCGAGTGCACGTAGAGTGAATCTTGGTACGCAAGAATGTCGCAGTGGTAGAATGCTGAGAGATCGGACCCTACTCTTAGGGCAACAGCTTGGTGTTTTGATGGACCTGCTGTGTTTTGGAATGTTATGTTTTGGGCTAGAAACTTCTCACCAACTGCAGCAACTGTGGCTGAGTTGAAAGTTGTGCTGCCATCGACCACATTTCTACTAGCAGTGATGATGGTGTTTACCCTCCCTTCTCCCAAAAACATAATGTTGGTCTTTTTCTTTGGCACTTCGACATTTTCTCTATAAACCCCC
>V300016263_L3_WHPEAkcfEAAARAA-541_1_paired_trimmed_paired_merged_contig_1135
TCCGCCGGGCGCCGTCCAAATCTTCGATCTCAACGCCGAACCCGAGGGTCGCATCCCCATCTCCGTCTTCCCGATCCGCTTCTCCCTGCGGCTATCTCCTTAACCGCGTCGCTCAGTACGCGACCGCCGCCGCGGCCGAGCCCCAGACGGTTTCAGCGTCTCCGAAGAGCAAGGATTCCGGGAAGGGAAAAATCACCGACGAATTCACCGGGAAAGGCTCGATCGGGCAGGTGTGCCAGGTGATCGGAGCCGTCGTCGATGTGAGGTTCGAGGAGGGGCTTCCCCCGATCTTGACCGCGCTTGAGGTGCTGGACAACTCGATCCGGTTGGTGCTCGAGGTGGCTCAGCACTTGGGTGAGAGCATGGTCAGGACCATTGCTATGGATGGGACTGAGGGGCTTGTGAGAGGACAGCGCGTGCTCAACACCGGTTCTCCGATCACTGTTCCTGTTGGAAGGGCTACCCTTGGTCGTATCATGAACGTCATTGGAGAG
>V300016263_L3_WHPEAkcfEAAARAA-541_1_paired_trimmed_paired_merged_contig_1136
AATAATTAAAACATGTCGATTAAAAAGTTTAGTGTTAACCCCAAAAAGTAAAAGAAAGAAAGAAAGAAAAAGGACCTAGTCTCGGTGTATAAATAGAAGCTTCATCCCTCGCTGCAAATATGTGCCTGCGTTTGTATTTGTTGCTTGTGCATGTGTGAAGCAATTTGATCTCCTTAAGATCCATTCCTAGCTTTAGAAAATATTCTCGAAAACGAACGAAAGTAGACAAAATGGCAAGCCAATTAGCTATTCAACGCCTGAAAAATCTCCTCAGTGAGAAGGAAGAGCTGGACAATGTGGTTGCGGCCAAAATTGAGAAGTTGACGGCTGAACTGCAAAGACCGGATGATCATTTTGACCCAGTTCAAAGGATTGTAGATGGCTTCATCAACTTCAGGATCAACAAATTCGAAAAATACCCAGATTACTACAACGAGCTTGCCAAAGGACAAAACCCCAAGTTTCTGGTATTTGCATGCTCGGACTCCCGAGTGAGCCCCTCACATATCCTTAGTTTCCAACCTGGGGAGGCCTTCATGGTTCGCAACATTGCGAACATGGTTCCTGCATTCAATCAGCTGAAATATGCAGGAGTTGGAGCAGTCATAGAATATGCTATTACAGTACTGGGGGTAACAAATATTTTGGTAATCGGACACAGTCATTGTGGTGGGATAAAGAGGCTTATGACTCACCCTGAGGATAACTCTGTTCCCTTTGACTTCATAGACGAATGGGTCAAAATAGGTTTACCCGCCAAGGCAAAGGTTATAGCAAAGGAAGGGGACGCCGATATTGAAGAACAATGTGAGGATTGTGCAAGGGAAGCAGTAAATTTGTCACTGGTAAACCTACAAAGTTACCCTTACGTTCAAAAGGCGCTCTCGGACAAAAACCTAGCACTCAGGGGTGGTTACTATGACTTTATTCATGGGGTTTTGGAGCTATGGGAGGTTGGGTCGCACATTTCACCTCCCATCATCGTACCAACACCTTAACTGCATGTTCGTTTGCTTGCAGTCGAGGTGTATATGC
>V300016263_L3_WHPEAkcfEAAARAA-541_1_paired_trimmed_paired_merged_contig_1137
TATGCTATTAAAAATTGATTTGCAATTTTATGTGCACTTAAAGAAGTTTAACATCGTAAGAAATTTATCTTCTATCCGCACTTGAAGTTTGAACATTTGAAACTTATACATGCAAAATAAGAATATCAAACTTATAAATCATTTCAGATAAGAATTAGACTGAAAAAATAGTTCGAGGGGGAAATTGACAATGAAGTGATGATTCAGGGGGAAATGGCAGTTTACCCCATATCCTTTTCTTTACCAAGAAAACTTTTAAAAGAGCCTCAGAAAAAGGGAGCCGAAACAAGTTGGTACCCCATCGTTGCAGTGTTGTAGATGCCCAGGTCAAAGGAAACTACCTAAAACAGGGACATATCGGCCGGTGGTCCATACAGAGTCTTCCAAGAACATGGAATAACCCATTTATCATTGTTGCCATGGAAATTACTGGGATTTAATTGCAGAAGTTTGCATGCTGCCTCGGCCAAATGGAAAGCATCAGGTATGTTGTCTCCTTCTGAGCAGTAGCATAATAAGCAGGTAACCTTCAATCCTTTGGCCTTGAGACAAGAAAAAAGTGCCGCGAATGGCAAGCTCGGGTAGTAATATTCTTCTTCTTCTAGTTCGCCTTCAAAGGGCAAGATGTCCTCCGGCACAGCATTGCCCTCAGCTAATGTATTGAGATACTTCCAGGCCTTCTGAGTGGGGTTATATTCCTGCAGACTTTTCCACCCAAGCTGTTCACAATAATCATCTGTTCCATCTGAATTGGTGCTAGACAGGTAATGCATCTGCAAACCACTTGACATATCAACTCTCTGCCACCTCCCAAAATCCAAGCTCGAGAGCACAACAACATTCTTCTTTCCACTAGCAGCAACATAATCAGCCACACATTTAGCAAATTCAATCATCCTTCCCTTTACAACAGGGGACCTTTGTTGGATTAGAGACATTGCATTGGAAGATGAATCATAAGCTTCGAAAGGGAGAGCAAGCTCCCCATTAGGAACAGGCCCATAGGCATCATTGCCGACACAAGGAAGCACAAATGGAGTGTCCAAATACCCAACTCTCTCTGCTTTCATTGATGCAACTAGAAGGTCCACCGCAAGCTGCCCCACATTTCCAATTGACAAAGCTGGCAGGATTAGAGTGGAAGAGCCACCGTGGGCGTGTTTGCAATGTTCAGCAACGAATTCCATTGTCGTGAAAAAGAAGGCAACGGCTGAGCTGAAATTTATGATTGGTGAGTCAGTCACTGTGAATGTGAAGTTGTTCAAACAAGGATAGTGGGCCTCAATCAAAGGCGCATTCAAGAAACTTGCATCCACTCCGTTGCATACGGGATGATTTTCTGACAGACCTGATCGGATTCAGATTTCACCTTCCTTTTGGATCTGAAAATCGTGGAGATCAGAACCACAAATCGATGCTTCAGTTCTCTGTCACTCGAGTTTTCCTTTTGGACTCTCAAATTTTCAGTATGCCAGCAACTCCGTTTGCAAGGGCGTTTAGGGGGTGCTTCTGGGTTTCGGCTGAGAAGCCACCGCGAGGAGTAGAAACGACGAGGGCTGGGTGTTTCGGTTTTGATTTTAGGTTTGAGAGAAAAAGGAGAGAGCC
>V300016263_L3_WHPEAkcfEAAARAA-541_1_paired_trimmed_paired_merged_contig_1138
TTTTTTTTTTTTGATCTTCCAATGAACAACGGAGGTACCACATTCTAATTGAAAGAAGCAAAAAGAATACAAGCTACATAATGTTATATCTGGTAAAAAGAACACAAGCCATTGGAAATCTCAAAGAAACATTAAAAACCACTATTTTTTGACACTAAATCATATAGCACAGCATTAAAATCTCACCAAATTATAAAACGCAATTTTGCAATCTGTTGGAACATTCCAACTCCTACGCTGGAACATTTCAACCCTAAGCGCTGCCGCACTCAAGATCGTCAAGTTCATAGACAAATCCTTCTACAACCCAAATGCCATCTATTACAAAGGTCCCAAGATAAAAGGGGTACAGGGTACAAATTCTATGAACCAGAAGACCTGTTACTGTGCTTCACTTGATTCGCGCTTTGATGCTTCCTTGATTTCGTCCCCGGCATCATCCGTGATATCAGAAGTCCAGAGTGTCAGATTGTCTCGGAGAAGCTGCATGATCAAAGTGCTATCCTTGTAGGATTCCTCACCCAATGTGTCAAGCTCAGAAATAGCCTCATCAAAAGCCTGTTTTGCCAGATTGCAAGCACGATCGGGTGAATTAAGGATTTCATAGTAGAAGACTGAGAAGTTGAGTGCAAGTCCAAGCCTTATTGGGTGGGTTGGAGCCAGCTCAGCGAGGGCAATGTCCTGAGCAGACTTGTAAGCCAACAAAGTGCTCTCAGCTGCTTCCTTTCTCTCACCTCCAGTCTTAAACTCTGCAAGGTACCTGTGGTAGTCACCTTTCATCTTGAGGTAAAACACCTTGGACTCGGCGGAAGAGGCAGATGGAATGAGGTGTGACTCAAGAAGGTTCAAGATCCCATCACAGATCTTGCTGAGCTCAGTCTCGATCTTGCTCCTGTATTCCTTGATAATCACAACATGATCCTCATTCCCTCTGCTCTCCTCCTTCTGCTCAATGGAAGATATGATCCTCCATGAAGCTCTCCTAGCTCCAATCACATTCTTATAAGCCACAGAGAGGAGGTTTCTTTCCTCCACTGTTAGCTCCTCGACATCAACAGTCTTGGCAACTTTCTCCATAAACTCAACCATCTCCTCATATCTCTCAGCCTGTTCGGCCAACTTGGCCATGTACACATTCTCCTC
>V300016263_L3_WHPEAkcfEAAARAA-541_1_paired_trimmed_paired_merged_contig_1139
TTCACTTCTCTCGCTCACACAACCACCCGAATTCGAACCCGAATTTGGGTTCTCTGTTTGGATGCCAGAGTTAACAGACCCAGTTTCTGAAAACTGGGAATTCAAAGTCTTGGGGATTTGAACTCTGAGCTTAGTGCCAAACAGGACCTTACGGTTACTGGTTTTTGAATTTTTGTCTTCCAAGTTTTCATCTTTGAGTGTTTGAACCAGAGCAAGGCCAATCCCTTTGGCCTCAGATTTCTCCCAAAAGGGTTTGTTCCCGGGTTGAGTTTTTGGGGTTTTGGGTTGGATTTGGTC
>V300016263_L3_WHPEAkcfEAAARAA-541_1_paired_trimmed_paired_merged_contig_1140
TTCATCTTTGAGTGTTTGAACCAGAGCAAGGCCAATGCCTTTGGCCTCAGATTTCTCCCAAAAGGGTTTGTTCCCGGGTTGAGTTTTTGGGGTTTTGGGTTGGATTTGGTCACCCGAAAACGGGTTTCTTCCGAAGGGGAATGGCTTGGTGGTGTCAAGAATTGAAGTTGGGCTGATCAAATTTGAATCGGTTTCGAAACTGCCCTTTATCGCGAAGCCTCTGAATCTTGGAGAGTCGAAGAATGATGGGCTTTTTGAGTAGTTTTTATGAGTTGGAGATGGTTGAGAATCCGCCATTAGAGGTTGCTTGCTGGTCACTGCTCTGGATCTGTTCCTCAGCATTACTTTGCTCTATAGCAAATGATCTAAATTAATCACCTAATAGTCCGGCTATGAAACAAGCTAGCTTCACTCAAAAACATGCATGAGAGACAGTAACAGTATTCGA
>V300016263_L3_WHPEAkcfEAAARAA-541_1_paired_trimmed_paired_merged_contig_1141
TTATATAATAACATAAAAAGGATGAATGAGTTCACCATCACATTTTAAATACATAAGAATATTTTGCTTCACCATGATATCTCAGTATATCAAACATTATTAAGAGGAATTGCAGAGACAAACTCTGAACATAAGATAAACAACAGCACAGATCGAGCCCAAGGGGAAGGAGATCCCGATAGAGTTCGCATCTCATGACCTATGAGAGTAGATAACCCAATATAAAAATGCAGCAACCTTATTGCAACGCTTCATTATAATTTTCGTTCTCAACCCTACATTATTGATAGGAGCGCGACGATGTTCGATAGATAATTCCTTCTACCTAGCATCCTTGGACAAAAGATGAATGTGGGATTCAACTTTGCGCGCATTACACAGTCCGTCGACAGAGTCCCCCCTTTCGAAAACAGCTGCTGCCCCCATCCCTGTGCCTATGCACATTGATATCACTCCAAAGCGGCAATCCTTTCCACGTCGCTTCATCTCATGCAATAAAGTGGCAACAGTGCGAGCACCTGTTGCACCAAGTGGATGCCCAATGGCAAGTGCACCTCCATTAACATTGATCTTCTCTGGATCAAGGCCCAACTTGTTACGGCAATATAGATATTGGGATGCAAAGGCCTCATTTATCTCAAAAAGATCAATATCATCAAGCTCTAAACCAGCAGCCTTGACTGCAGCTGGAATTGCAACAGCTGGGCCAACACCCATGATGGCTGGATCCACACCAACAGCAGAAAAACTCCTGAATACACCCAGAATTGGCAATCCTTTTTGCTCAGCAACGCTTCTCTTCATCAAGAGAACAGCTCCAGCACCATCACTAACTTGACTAGAGTTACCAGCAGTGGTGCTCCCATCTTTCTTAAAGACAGGCTTCAACTTCGCCAGGTCTGCCAATGTTGTGTTCCGAATCCCATCATCAACAGAAATTGTAACAGGTTTCTCCTCACCAGATTTTGGGTCGACAATCTTGGTTGCCACGGGAATAATTTCGTCTTTAAATTTACCGGTAGCAGTAGCAGCAGCTGCCTTCCTATGAGAATCAACTGCAGCCTGATCTTGCTCCTTGCGTGAAACTCCAAATCGATGAGCCACATTTTCTGAGGTGATTCCCATAGGAAGAAGGCAATTCTGGGCTTGTTCAAATATCTTCACTTTAGGGTTAACTGATCCTTCCCATGCCATTGGATTTGCAGTCATAGATTCCAACCCAGCCCCAATTCCAATATCGTAAAATCCTGCCCTTATAGACGCAGCTACATCAGCAACAGCCTGAAGCCCAGATGAACATTGTCTGTTCACGGTTCTAATTGGCACAGTCTCTGGGAAGCCAGCATAAAAGGCAGCCATCCTGCACTCACTAGCTCTTTGAGATCCTGGAGCCAACACTGTACCCACAACAATATCTCCAATTTCACTTGGGTTCACATTGGTCTTTTCTACAACTGCCTTCAAAACAGGTGCAAGAAGATCATCAGCATGAGTATCCTTGAAGCCGCCGCGTTTCGCCTTGCAAATCGGAGTCCGATAAGCTGCAACAATCACCACATCATCTCCGAACACGTTTGTCCTCGCATATGCAGCGCTGTCCCCAGCCGCACATGCCGATGCGGAGAGAGAAGAAGAAGAGTCGGCGGAGGGAGGGCGGAGGTGGTCGAGCAGAACACGCTGCCTGTTGATCGCTTTCTCCATTTTTGGTGCTTCTGCGTCTTTGTGTCTGGTGTGAAGCTCGAAAACTGGGTGAGATAGTCAGACAAGCAAGCAAATGAAGGGCAGCGTCTGTTTGGTATTTATACAAGTGAGAAATGCCGCCTCGATCCTCGGCCCGGGCGGTTCAGATCTGTCTCGGCCAATGCATAGATGATTCGGTTTTCTCACAATTATTAGATTTTGTTAAATTTTCAGGTGTGACATACAAGTATTCTGCGAGTGTT
>V300016263_L3_WHPEAkcfEAAARAA-541_1_paired_trimmed_paired_merged_contig_1142
AGCACAGTAGGAAACACACATAGCAAAATAAACCATAACAGCTGCAAGGTTCACTCATCCTCCTGGCTGCGCAACCTGGCAAGTTTGTTGGTAATAACAACATCCAACTGGGCTGCACGCTCGACGATCTCCTTTCTCTTCCTGGTGGAAATGTTGTGTGCTATCTCAGCACAGTAGGTCCTGTTGTGCATCATTAGAAGTTCAACCTCTTTGACATTGTGCACGACAAATTTCTTGAACTTGTTAGGCAGATAGTGACGAGTCTTCTTGTCTGACCCATAGCCAATGTTGGGCATCAACGCACATCCCTTAAACTTTCGCCTGACACGTGAATCAATACCCTTGGGCCTTCTCCAGCTTTCCTTGACGCAGTGCTTCCTGTCACTCTGGGGCCTCTTGAAGTGGGTCTTACGCTTCTTCACAATTTGCTTCTTCAGCAAAGGGACTGCCATTTTTCCTGATTGAGACGAGGAGCAGTATGGTGCTTGGGAGTCGAGAGAGAGGCACAGAGACAGCTAGGGTTTTAAGCGAGG
>V300016263_L3_WHPEAkcfEAAARAA-541_1_paired_trimmed_paired_merged_contig_1143
AATCACGGATACAGCAATGTAAAACATAGATAATTCGATTCGATTCATTTCGTTTGGCAGATTATGCTGCTTCAAAAGCGACACTAGATAGTAAAAGTGAAAACGAGTAATAAAAACTGAAAATTTACTCAAGGAACCGGCAGTAACATGGCAAGATCAAACAAACTGGTAGAACTTCATGTCGTCTAACAGGGCTAGATTAGTAAAATTCCGAATAAAATTCAACAGTACCAAATTGAAAACAAAAGTAGCATCCTGAATAAGATTTCTCCCAAAATTCTGAAAAGTAGCATATAGGAAACACCCATGGCAAAATAAACCATAACAGTTGCAAGGTTTACTCGTCCTCCTGGCTACGCAACCTGGCAAGTTTGTTGGTAACAACAACATCCAACTGGGCTGCACGCTCGACGATCTCCTTCCTCTTCCTGGTGGAAATGTTGTGTGCAATCTCAGCACAGTAAGTCCTGTTGTGCATCATTAGAAGTTCAACCTCTTTGACATTGTGCACGACAAATTTCTTGAACTTGTTAGGCAGATAGTGACGAGTCTTCTTGTCTGACCCATAGCCAATGTTGGGCATCAATGCACATCCCTTGAACTTTCGCCTGACACGTGAATCAATACCCTTGGGCCTTCTCCAGCTTTCCTTGACGCAGTGCTTCCTGTCACTCTGGGGCCTCTTGAAGTGCGTCTTGCGCTTCTTCACAATCTGCTTCTTCAGCAAAGGGACGGCCATATTTCCTGACTGAGACGAAGAGTAGTATGGTGCTTTGGAGTCCTGGGAGAGGCACGGATAGAACTAGGGTTTTAAGTGAGGGAATATATATGGAAAAGTTGTAATCCGCTGCATCAGGTACGCACCGTAA
>V300016263_L3_WHPEAkcfEAAARAA-541_1_paired_trimmed_paired_merged_contig_1144
TTTATGTGTATACACACCACAAGTGGCTTACAGCAAGAGAGAATGTAATTTAAAAAATAAAAAATTTGAGAGTCCAGATCTAGATAGATCAACTTAGTGGGGTGTATTATTCTTTCTTTAGCACACTTGCCAAGGGGAATGTTTGTGGGTCCCAACAAAGACCAAAGAAAGTAGGGTTTGTCAGTTCTTTCTCTCAATCTTTCACTGGAGGGAAAAAAAAAAGAAAAAAAAAGGAAAAGGGGTGTGGAATGGAATGGAAGCAATGATATCATTCCAGGAAATGGGACATAGAGATTAGAGGGGAAGTCTTCAGAACTGTTTAGATATGTAGTCAATAGGTGAGCTTTTGGTTTAAGTAGAAGGTTTAGTGGTTCTAAATTAAAACTTGGAGAGAAGCCAGAAGCTGCTTTTTTGAAAAGTTGTTTATTACGAAGTCATGTGGAAGGCATCAGAGTTCTTCTCTGGCTCTTCAGCTAGCAAGCTCTCCCCTCTTGCTCATATGCTTCATGGAGATCTTTGTGTAATGGCTGGATAAATCTCTGTTTCTGAATAAAACCTTAAACTAAAATCCTCCTAAAACAACAATATGTGTGTGTGTGTAAATAGATGCATGGAGATAAACAATTACATTGAAGTGTCCACTTCAGATCCTTACAAACTAAGTTGCAAATTATACATATTATTTATTGTACCAAGCGAACCAATTAGTAGCACATTTCAGTGGACCGCGATGCCCTTTGATTTTCTTGTAGTGATAGAACTAGAAGAAATTACATGAAATATTAAAAAGGGCAGATGATTATACAGTGCATGCCATATGCCTCTTTTCTACTTTTTCTACCCTAAAAAAAAATCTGGGCTGGTCTTGATTGATATCATAGATTCCATCCTCCACGCCCTTTTTTTTATGAACACTGCTCAGCTCCTTACACGTAAGAAGCCATTTTTGAAGCCATATCTAAAATAAGCTTCAAAAACCCACCACCATCTAACTTCAAAAGAGTAAAGGCCATTCCAAGAAGAAAAAAAAGAGAAGGAGAAATGAAGAATATTAAGAAAACCCATGTATCCTATCTGTTAGTTATGAAGAAATCCAAACATTAAGTCACCCACCCAAAAAGCCAAAGACTAATAAAAAGTTTAAAATCAGAAATAAGAGAGAAAAAACCCAGGATGCAAGTCTCTTCTTGTTACTAATTACCATGATCCTCCTCCTAGCATTCCTGTCCAATACCCAGTTGAATCTCCATGCTGCTTGTTCTGCTCATTAATCCCTCCTCCTGAAGGAGCTTGTTTCAAATCTTCAAATGGAAACAAAAGCCTCCCACTGCTCTGTTGAACATGATGACCTTGAAGACTCCCATATCCACTTCCAAGCCCATCCAGTGAAAAATTAAGAGTTGGCTTGAAATCCTGCATCGGATTAATTAGTCCAGAAGGACTATTATATACAGAGTTGTTGTTGTTCGGGTCTGATAGGACTGGCATAGGCATGAAGGAGTTCAAACCCCTAGAAGTCAATCCAGTGAGAAGCTCTAAGGCAGAAAGGTGGGATGTTGTTGTAGTTGTAGTAGTAGAAGTTGGGGAAGAAGTAGAGATGTGGTTTTGCTGCTTGTTGGTGCTTTGATCATTGATGTTGTTGTTTGGAAGTTGTTGATGATGGTGATTAAGCAAGTGACCAGAGATAATATTCCTGAAATCTTGATTAGTGGATGGGAAAGTGAGGTTCAGATCTTGGGCTTGGTTGATTTTAGGGTTTTGGTGAATCAGATCAGGAAGCCTTTTGGATGCTGATGAAGAAGAAGAATTGTTAGAAGTTGTTGATGGAGAATTGTTTGAGGATGAAGATCTCTTGTTCTTCCTTGAACCACCTCCAACTGGGATGCTTCTGAGGGACCCACCTTCAGTCCAGTACCTTCTGCAACTCTTGCAGAAGTACCTTGGTTGTGTGAGGCTGTAGTTGTTGTAGTAGCAGAA
>V300016263_L3_WHPEAkcfEAAARAA-541_1_paired_trimmed_paired_merged_contig_1145
AAAAAAAAAAAAAAAAACCAGGGAAATAATTTAACCACCACGAGATGTTTTAGTATTTGGAGAGAATCCGAGCGCGTATTTCATACAGCTGGTCCTAGGTTCGATAGGCAATAATAAAAAGTAAACCGGAAATTTTTTATTTCGGTATATACTAGTTGATGCAAGTGCTTCCTATCAACCATACAACTTAAATTATAAGATCCAAATTTGATATTTCTTTGTACTAAATCCGATGCTATCTCCTTCAGCTCATCCCATCCACCAATCATGTTTGGGGTTAAGAAACAAAACCAGCTCTTCGTATGCGTCCGCAAGTAAGTCCAATGATTAAAGGAAGAGGCTTGAATCCCAGCAAATTAACAAGCAATTAGCTGGCTCTAAAGTCGAGGAATAGAAGCAGTTTCTGCACGAGAAGTTCGCGTGGTCCGAAAGGAGGCTTGCCCCTAACGATCCAATCCTTCTCAAGAAAGCCCTTTTTAGCACTGCTTGCCATCTGATCATGGAAAGCAGACACAATTTGGTAGATTGAGTTCCTCAGTACATCAGCAACAGCATATGCTTTTGAATGAAGCGGGCTGGCTCTCTTTTTACTCATGCTAGTATTGGCCATGCTCGTGTTTCTCAATTTAAAACCAGTTAACCCCATGAACTGATTAGCAGACGGCAAAGTGGTCTTCTTCCCCATGTATGTTTCAACAGCAAGAAGGCAAGAAATCAGCGTTGACATCACAGCAGCGTTACTACCACTGATCTGGGAAACCCCGTATCTGTCCTCTTTGTGTGAGCATGCAGTTAGCGAGGCAGCTGTCCACGCACACCACGCATACAACTGGAAGTTATTCAAAGGTTCAGAGTATTTTGAGTCTAGTCGCTGGTCAGTTGGGGACAGTAACTGACTGGATATTCGGGAGCTGTTTTCAATGGAACTTTCCAAGCCTTCACCCAGCTTTGATGCAAGCTGCTCCAGAGGCCGCAAGCATACAGATATAACTCTTCTGTAAGTTTCACCAGTTTCCTCAAAAAATGCAGCTCTTCTCCAAGCATCCACGTTATTCTCGCAAACCATACAGAGATCAAGATAGGCAAGATACTGAAGAAGAGAACTAGGCCTGCTCTCCTCCAGAGCTGCAAGGAGAATTTCACTTGGATTTGTTTCTGCTGCTGCTGATCCTTTAGGTGGTGCAAATACGAATCTCTTTGTATGAAGCACCCGATGTAAATGGTGACTTAGTTCCCAGCATAGTAACACTAAGAAACTCCCAGTGTAGAGTCTGATCCTTTAGCTGCTGCAAATACGATTCTCTTTGTATGAAGCACCCGATGTAAATGGTGACTTAGTTCCCAGCATAGTAACACTAAGAAACTC
>V300016263_L3_WHPEAkcfEAAARAA-541_1_paired_trimmed_paired_merged_contig_1146
AAGATTAGGAACATTAGATTTATTGGAGAACTCTGCAAGTTTAAGATTGCACCAGCTGGTCTTGTCTTTAGTTGTTTGAAGGCTTGTTTGGATGATTTCAGTCATCATAACATTGATGTTGCTTGCAATCTTCTTGAGACTTGTGGGCGCTTTCTGTATCGATCTCCTGAAACTACTGTGCGGATGGCGAACATGTTGGAAATATTAATGCGCTTGAAGAATGTAAAAAATTTAGACCCTCGGCACAGCACCCTTGTTGAAAATGCCTACTACCTATGCAAACCACCTGAGAGATCCGCACGGGTCACTAAAGTCCGTCCTCCATTGCATCAGTATATAAGAAAGTTGCTCTTCTCAGATCTTGACAAGTCTACCATAGAGCATGTGCTCAGGCAACTGCGTAAACTACCATGGGGTGAATGTGAGCCGTATCTTTTAAAATGCTTTCTGAAGGTTCACAAGGGGAAGTATGGTCAGATCCACTTGATTGCTTCTCTCACCGCTGGTTTGAGCCGCTATCATGATGAATTTGCTGTATCTGTTGTTGACGAGGTTCTAGAGGAGGTACGGGTTGGCCTAGAATTAAATGAGTATGGGATGCAGCAAAGACGGATTGCCCATATGCGATTCTTAGGAGAGCTATACAACTATGAGCATGTAGATTCTTCTGTTATTTTTGAGACTCTGTATTTGACTCTTGCCTTTGGCCACGGCACACCAGAGCAAGATGTACTGGATCCACCAGAAGATTGTTTCCGCATGAGGATGGTCATTACTCTTCTTGAAACCTGTGGTCACTACTTTGATCGAGGCTCTTCCAAGAGGAAACTTGATCGATTCTTGATGCACTTTCAGAGATATATACTAAGTAAAGGTGTACTACCGCTTGATGTTGAATTTGACTTACAGGACTTGTTTGCCGATCTACGCCCCAACATGACTCGATACTCTTCCATTGAAGAAGTTAATGCAGCTCTTGTAGAACTTGAGGAACGTGATCGTACTGTCTCCATTGACAAGAACAATAATGAGAAGCACTCCGACACTGAAAAACCTTCAAGGAGGAACACCTCCAACAAAATGTCAGTGAATGGAACCGAGGAAAATGGTGTTGATCATGGAGACCTTGGAGATAGTGACAGTGATTCAGGAAGTGGCACCATTAATCGAGATAGACATGATGAAGAAGGATTGGGTGAAGAGAATCATGATGGTGGATCTGACAGTAATGAGGATGATGATGATGATGGTGGTGGTGGACCGGTATCCGATGAGGACGATGAAGTCCATGTCAGACAGAAGGTTGCAGAAGTGGACCCTCAAGAAGCAGAAAAGTTTGAGCTGGATCTCAAAGCTGTTATGCAGGAAAGCATGGAGCAACGTAGGCTAGAGCTGAGAAGCCGACCAACATTAAACATGACGATACCGATGAATGTGTTTGAGGGGTCCACCAAGGACCATCATGGAAGAGTGGTTGGAGGGGAAAGTGGAGATGAGGCGTTGGATGAAGAGTCTGGAGGAAGCAAGGAGGTCCAGGTGAAAGTTCTTGTCAAGCGTGGTAACAAGCAACAAACAAAGCAGATGTACATCCCTCGGGATTGCTCACTTATCCAGAGCACGAAACAAAAAGAAGCAGCAGAGTTTGAAGAGAAACAAGACATCAAGAGGTTGGTTTTGGAATACAATGACAGAGAAGAAGAGGAGCTTAATGGATTGGGGAACCAAACTCTGAACTATATGCAGAGTGGCAGCAATAGACTTGCCAGTCGTGGCAGCACTTGGGAAGGAACTAGCGGTAGAGGTGGTGGAGCACGTCATAGATATCACAGTAGTTATTCCGGTAGCGGAGTTCACTACAGCAGGAAAAAGTAAAAAGCGTGATTCTTCGGATTTCCCTCATTTAGCAGATGCGGTTCATTCTGCGCAAACTCGTGCTTTTCCAACAATAATCGCAACTGACGTTCCTATCTGACAGAGAAGCCATGCCTTTTTGGGACACTCAACTCGGACCATTCCTCCTTACTGCAAGGGTTATATGTTTTGTGGTCTTGTTAGAAGATAGTTGCAGGTGTGAAGAAATAACCAATAGAAGGAAATCGGGATAGCTAACCAGGAACCGAGACAGCAGTGCACAAGAAAGGTGTTCGTGTGGTACTGAGTCACTGTTCTGCGAACACGGGTTGTTCCGTCGTTAGTTAGATCGATCTTACATTTAGTTTAGAACCTGAAGTATGGGTCTCCCTGCGTGTAAATTTGTCGATATGAAGTAAAAGATCTGATGCAAACTTGCTTGGGCTTTTTTGTGTACCTTGTATGTGCCCATGTGGATTAAGAACTGCCTAGACAGAAATGATTAAATGGAATTTTACCCGGATATGTCATTTTAATTTTTGTTTTTAATATTCGAACGATGTTCTATTTTAAACTACTCTAAACTTCTAGCATAAGACCAACTTTAATCACCATTAACGTATCAATGATGGTAGTACTAGAAGTTTAGAGTAGT
>V300016263_L3_WHPEAkcfEAAARAA-541_1_paired_trimmed_paired_merged_contig_1147
GTCAACAAGGCTAACATCGTAAAAATCTTGACCCCCGTTTGCTGCAATTGTGATTTCAACTAAAGTTGCTGGTGGAACTGCACCTGCCCCGTTGCATGCGACCTGGCCAGAGCCACAGTCTGCAGTTTCACAAGTGAATTTTCCAGCGGCGTCCGTGGAGCATCTGGTTCGAGCCCAGAAGCGACCAGACCATGGAGATGGAGCGTCCACTGATTGGCTAGCTTTGGATGCTAGTTCGAAGCCGGTGAGTGATAACTGAGGTTTTTGGTCACCGGTTAAGGTTCCGGGCCAGACAGTGTTAGGGCAGTTGTTTGTGAAAGTGATTTTCGCTGCATGTGCACCTGAGAAGAAGAGCATGGCCAAGGTGAGGCCGAGGAGGGAAGCTACTTGGCTCTTCATCATCGACATTGAATATGTCTTGATTGCCTGTTTGCTGCTAATTAACAAAGTTGTGAGT
>V300016263_L3_WHPEAkcfEAAARAA-541_1_paired_trimmed_paired_merged_contig_1148
CCTGCGTGTAAGTAGTTCTCTGTTTGTTGCTTTAGAATTATGAATACACTGTCTGTGCACATTTTAGATTCATCTAGCAATGCTGTATATGACGTTTTGTTTAACAATAATAAACCCGTTCACCTGTAAAGTTAAAAATTTTGATATATCTGCGATAATTCTTTGTTTTCAGAGTAAATCATCCATAGAATCTATACCCTCTTCAATCCACTTATATGTTAAGCATCACTTTGCAGTGTCAGCTGCCAATATCCTCTTTGTAATCTTTCCAAAAGTGGGTTAAGTTGTGAAATTTTGGGCTAGTGAATAAGTGTCCGTCTGTATCCCGCTAGTCAAGAGATGATGATTCTCACCTATGATAGTTGCTTTAGTGTCTTTTTGACTTATTTTAGGTGGTTCATGTTTAATTAGAGAGCAGTATATTACTTTGAAGTGTAGTAGACGGTAAGAGGATGGGAATTTTGTTGACCAGCCATGCTTAGAATTCCATATTTCCTGGATAAGATGTGACGAAATCAATCATAATCTGCCCTATATATTCTGCTCGTGGGCTCAAGTTTCTGTTTCCGACAATCAACACTTGGTGTATCACGGGTTTCACTTTGACTGCCTTACTCTTGGAATACAAATGGTGTTGGTTGATTCAATAGCTTGTCATGCAAACTTGTTTTATCCTTTAAATGCATCAAAAGCCTCAACTCTTGAATATTTGGAGTTTTCGATGGTTTTCTCCTTTGGTTTTTTTACGTCGTGCTGCTTGCAGCTTGCCCCGTTATTGCAATTTGACATCAATAAATACCTCTGTCTATTTTCTTTCATACATATCTGTCTCATTATTATTTCGTGCACTGAAATACTGAAACTGATATGATCTCACGACTCGCTCGAAATGTATTCCATTCGTTGGCAAGTTGGCTTAAACTAAAGGATTATATCTGCTTGGTTTGCTGGCCTCCTTGTAGTAATGATCGATTCTTTTTGCTGAAATTGTTGAACAGGTTCATTCGTGGTTCGTATAAAAGCCCCGATGGACGCTCCTACAAGGAACTTTCAGAAAAAAGTTGGGGTTTAATCAGCTCATCGAGATTTGTAATCTTCTCCTTTCTCGTATGTACAAGAATTTA
>V300016263_L3_WHPEAkcfEAAARAA-541_1_paired_trimmed_paired_merged_contig_1149
CAATTAAGTTCATCTGCAAGGACTTCTGGTCTGAGCTCTTCAAGAAGCAGATTGACAACTTAAAGACAAATCATAGAGGTACTTTTGTATTGCAAGATAATCGATTTCGTTGGGTTTCACGCATGTCACTTGATCCTTCCGAGAATGGAGACTTGTCTCAAGAAAAGGCTGAGGCGGCTGAAAACAAGGCAGCACAAGAACCAAACATGCATCTCCATTTCTCGTGTGGAGTCATAAAAGGGGCTCTTCATAACTTGGGGATTGCTTGTGCCGTTTCTGCTGACCCGTCCCACCTTCCTGCGTGTTCATTCGTGGTTCGTATAAAGCCCTGATGAATGCTTGTCCAAGGAAACTTTCGGAAAACTTGTGGTTTAATTCATCAGCTCATCGAGATTTGTAATCTTCTCCTTTCTCGTATGTACAAGAATTTATACTTTGATTTCGGAATTTCGTTGTAACCTTCAAATTGAGAAGATTCATCTGGGAGAAATCACAAGATTGTACCTACTGGTGTTGTGAGGGTGCTAATGTAGGAGAATGTCGACAAACATAAATTGTATTTATCCTAAATTCCTAATACAAGACGTTGAGACCACAAGATTACTAGGAACATTCTTG
>V300016263_L3_WHPEAkcfEAAARAA-541_1_paired_trimmed_paired_merged_contig_1150
ACGCCACGCTGACCGGCCGCACAAATGCAACGGCATGCTTCAATTCTTCTTCAGCACCCAGGGTGATATTGACAGAGTCGACGACTTGGACGCCAACATTTTCCGACGAAAATTTGCAAGCACCGTCAACTCCAACGTAGGGATACGCAGCCTCAGTGTCAAGACCCCCGTTATACTTAATGTACTCAAATGCTTGAGATGGCAGCCCACCATGGCAGCCGTTGTTGTTGAAATCTCCGGCACAATCCACAAGCTGCTGCTCGGAGAGGGAGATTTGCTTTCCAAATGCCTGCACATACGCTGCCTCGAGAGCTCCAGTGGTGCTGAATGTCCAGCAAGATCCACAGTGACCTTGATCTTTAACTGGAGTCACTATGCCTTCTTCTTTCCAGTTTTTCGATTCAGGAAGAACGGCATCAGTGAGCTTGTGGTTGCCCTTTGTGGTGGCAGAGCAGTTCTGAGCAGCTCCCAACCTGTGC
>V300016263_L3_WHPEAkcfEAAARAA-541_1_paired_trimmed_paired_merged_contig_1151
TTCCGCCCCTAATCGCCAACCAATAGGTCTCGGTTGAAACCAAAAAACTATTGTTAACCTAGTAAAAGATAACCGCAATATTATACAATAACATACATGGACTAGTAACAAAAAATCTTAGTACTTATTAAGCTTAACAAGCACAAGGCAGTAAGTACTACAACCGAACTGCATCCATCAACATCCGGACTACGGTTTTGAAGTCACAACACATTATTTCTTTACATAAATATTAAACCTGCCTAATTCCCTCTTTTCATTTGCTTTGTATTCCTGAAAGACAACTCTGGCAGCAGATTTCCGCTTACTTTCATTTACCACCTGAAAAAGAGTTGACTGCTCGGGTGAATGAAGTATGACCATTTCCTTCAAATTCTTACCATCCTCGAGCATATACCTCACTAACTCCATTCCATTGTTCCCGCTAGGAAGCTCTATTGTTGCCTCCTTAAGCTGATCGATAAAAGCCAAGTTTTGAGATTTCCAGAATTCCCTATTAAATCCGCATGCTTTAGGTTTCTGGATGAGTGAGGGTGGGTCACACTTTACATACAAAGTTTTCAAATTGGGCATTCCTCTCAGAAGAGAGACCATTGTTGGGACTATGTCATCAACCAAGCTCTCAATATGCACACCCAGGTACGATATATCATCAAACGGTGCAGGCATAGAACCTTCCCTCAACAGAGCCTTGGCTGTCTCTCCGCTAAGAATAAGGACTTTAACCCTGCGGATACTGCAAAGAAGCTCAAGTACATTGCCAAAGTCATTGTTATCTCCCTCATGGTTCAGAAAAATTTCAGCCGTTTCTAAGCACATAAAATTCCCAAGATTTTGGTTATTCAACAAACTCCCAGTCCATTTCAAATACTTAAGATTTGGAGCAAAAACTTTGAAGGATCTGCTGCTAGGCGAATCAAATCTCCAGTTTATACGCATAGCTTCAAGTTTCTCACATGAGATACTAAGATGACAGAGGTCACTGTGAGAGGAAAACACAAAACTAAATGATTCCAAGGACGAGCTTTCAATGGTGATATTTTCTACTCGGACATGTTCAAGGTGTAATTCCTTAATCGATTTGCAAGAACACGAGATCCATTTGCAAAACCCCTCATCTATTGTAACATTTCTCAACTTTAAGTATTGGAGATTGGTGGAGTGAACCGAGGAGGGCACTGTAAGAATTTTATTGCAGTGCACTGATAGAGACCTCAAAGATCCACAAAGAAAGATGCAAGATGGTAACTCTAGTTCAGTCGTCTCAGGTATCCCCAACTCAAGATCAAGTACTTCAACGTTGCACCTTACTGCCATATGAATCCATGTGACCACTCGGTAAAGCTCGTTATAGAGACTTGCACCTTTTCCATAAGCAAGACTCCAACGAATACGAAACTGTTGTATTTTACTGTCCCTACGAAGAACCAAGAACCTATCCAAAGAATTCAACAGCTTAAATTGCTTACTGTAAGATGATTTATTCCAGTTGTTAAATTCATCAAAGTTCAAAGAGGGTGTTGATAGATGAAGTTCTCTGCATCTTTTGGATACATTGCCAAACCGAATGAGATCCAATATAGAGAGTAATGAAAGAATTCGATGTGCAACTTCATCTGGCATACTACTAAATCTATCGTTCGTGCGCTCAGGACAAGCTCCTTGAGCATCTGAACTTGTAGTTGACAATAACTTACTCTTATGTTCCATGATACTTGTTTTCCTCTCGCTTTTCTAATAATAACTTAGACCTACACATCCGGTGGCGTCCAGACGGCGAAGAGTGGTGTCCAGACGGCGGAGAATGGCGTCTCTCTCAGCGGCCCGCCAGCCGATCTGATTTTAGTGTTTTGCTCGAAAGTAAAACCTT
>V300016263_L3_WHPEAkcfEAAARAA-541_1_paired_trimmed_paired_merged_contig_1152
CTTCTGTAGTACTCCGGGCAAAAAGTCATACTCTAAATGGGCCTTCCAATCAATTAGGTCTTGTCGAGAGATAAACCTCTCGGGTGAAAATTTGATGTTTCCATGGCCATTTAGACCATCATTACTGGAGCTCTTCTGTGATAACTTGCTAGGGATGACACCAGCCTCCGCCAGGGCTTGAATGGACCCAAAATCCGGGTCTTCGATATTCAGATCATCAAATGCAGAAACAATAGATCCAGCAAGTGAAACTGATGGGACAAGCCGGTGCTTTGCATTCCTTTCAAGTGATGAGCTTAATTGAACTAGCCATCTTGCATATTCCCTTCTAGTACACAATTCATCAGCCTTGACATCATCTTCAATAATCTTCAATTTCTTCAAAACTGCCAGAGCTTCATGTTGAGTAGAATCCACAGCAACTGGGATTATAATGCGTTCATGCTTCTTCACGGATGCTGAAGTAAC
>V300016263_L3_WHPEAkcfEAAARAA-541_1_paired_trimmed_paired_merged_contig_1153
CTTCTGTATTACTCCGGGCAAAAAGTCATACTCTAAATGGGCCTTCCAATCAATTAGGTCTTGTCGAGAGATAAACCTCTCAGGTGAAAAATTGATGTTTCCATGGCCATTTAGACCATCATTACTGGAGCTCTTCTGTGATAACTTGCTAGGGATGACACCAGCCTCCGCCAGGGCTTGAATGGACCCAAAATCTGGGTCTTCGATATTCACATCATCAAATGCAGAAACTATGGATCCAGCAAGTGAAACTGATGGGACAAGCCGGTGCTTTGCATTCCTTTCAAGTGATGAGCTTAATTGAACTAGCCATCTTGCATATTCCCTTCTAGTACACAATTCATCAGCCTTGACATCATCATCAATAATCTTCAATTTCTTCAAAACTGCCAGAGCTTCCTGTTGAGTAGAATCCACAGCAACTGGGATTATAATGCGTTCAAGCTTCTTCACGGATGCTGAAGTAAC
>V300016263_L3_WHPEAkcfEAAARAA-541_1_paired_trimmed_paired_merged_contig_1154
CAGCAAACGGAGAGAGGGAAATTGGTGAGCTAATAGCTAAGGCTATGGAGAAAGTTGGCAAAGAGGGTGTTATAACCATAGCTGATGGAAAAACACTGTATAACGAGTTGGAGGTCGTTGAAGGAATGAAGCTGGATAGAGGCTACATATCCCCTTATTTTATCACCAATCCGAAGAACCAAAAATGTGAATTAGAAGACCCACTCATCCTGATCCATGAGAAGAAACTCTCAAATCTAAATTCTATAGTGAAAATATTAGAGTTGGCCTTGCAGAAACAAAGACCTCTTGTGATTGTTGCGGAAGATGTGGAAAGTGAAGCTCTAGCGACACTCATTATAAACAAGCTTCGTGCTGGAATTAAGGTTTGTGCAATTAAAGCCCCTGGATTTGGAGAAAACAGGAAGGCAAATTTGCAGGACCTAGCCATTCTTACGGGAGCCCAGGTAATAACTGAAGAGCTTGGTCTGAACGTTGAAAAAGTGGGAGTAGAAACACTTGGAACATGCAAAAGGATTACGGTATCAAAAGATGACACCGTCATTCTTGATGGGGCTGGTGACAAGAAAGCCATTGAAGAAAGATGTGAACAGCTGAGATCATCAGTTGAATTGAGCACTTCTGATTATGACAAAGAGAAGTTACAAGAGCGCCTTGCAAAGATTTCTGGTGGTGTTGCCGTCTTAAAGATTGGTGGAGCGAGCGAAGCAGAAGTTGGTGAAAAGAAGGATAGAGTAACTGATGCTCTAAACGCCACCAAGGCTGCTGTAGAGGAAGGAATTGTACCTGGTGGTGGTGCTGCCCTTCTATATGCCTCAAAAGAGCTGGACAAGTTGGTGACTGCCAACTTTGATCAAAAGATCGGTGTTCAAATAATTCAGAATGCTCTCAAGATGCCTGTGTCCACAATAGCTTCTAATGCCGGAGTCGAGGGGGCTGTTGTCGTTGGCAAACTATTGGAGCAGGACAATCCTGACCTTGGATATGATGCAGCGAAAGGTGAATATGTAGACATGATTAAGGCTGGAATCATTGATCCATTGAAAGTCATTAGAACCGCCTTGGTAGATGCTGCAAGTGTTTCCTCGTTGATGACCACCACTGAGGCTGTTGTTGTTGAGCTTCCTAAGGACGAGAAGGAATCCCCTGCAATGGGAGGTGGCATGGGAGGCATGGGAGGCATGGATTACTAGA
>V300016263_L3_WHPEAkcfEAAARAA-541_1_paired_trimmed_paired_merged_contig_1155
CAACAAATAATCTGAAGAAACAACGGAAAAGGAAGACGGATAATTGAAGCTGTTGCGTGGTATTATACTGGGTCTGTTCCTGGTATTGAAAAATTGTTTGCTCGAGAATAGTACGAAGCTCCTGAAGTTCGAACTTGTTCTGTGCGAAAAGGAGTGTTTGAAAGGGTATACTTGAGGTCCAGTTATTTATCCGGGGGTGGATTATGTTTTGGGGAGAAAATGGCTGCAGGGACTGATTACCCGCAGGCACTTTCCATGTTGGATGGCAGTTATAGAAAGGAGAACGTTACTGTTACAAGAGACGAGAAATCAAGTACTTTTGAGAACTTGAAGCAACCGAACATTGGCAGACCTCCTCGTCACCTCTCAGCTATTAGGTGTTGCGTGAGCTCTGCCCAGTTGGCTCCTGCAGCTGAAGTGGAGTTGGATATTGGGATTGTTAGCTCAAATTCCCCATCAGATAGTAACTCAGCTTTTGTACCTGTTTTTCGCTCTGGAAGCTGCTCGGAGATTGGACCGAAACCATATATGGAGGATGAGCATATTTGTGTAGACAATATTCTTGATCAGCTAGGTGCAACTGCGAACTTCACTTCTCCTGGAGCATTCTATGGGGTTTTTGACGGCCATGGTGGTACTGATGCAGCTTCGTTTATCAGAGAGAACATTTTAAGGTTTATAGTTGAGGATCCGCATTTCCCGTTATGTACTAAGAAGGCTATGAAGAGCGCTTTTCTAAATGCTGACGTTGTTTTTGCTGCTACCGGTGGTCTTGATAGTTCCTCTGGTACCACTGCACTTACGGCCCTCATCTCTGGAAGGACGATGCTAATTGCAAATGTTGGAGATTGCCGAGCTGTGCTGGGAAGAAGAGGTAGGGCAATTGAGCTTTCCAAAGACCATAAACCCAATTGTGCCTCCGAAAGAGTGAGAATCGAGAAACTGGGAGGCATGGTGTATGATGGCTACCTCAATGGTCAATTATCTGTGGCACGAGCTCTTGGGGACTGGCACATGAAAGACTCCAAAGGTTCCTTGTGTCCCTTGAGTGCAGAGCCAGAGCTCGAGGAGACAATTCTGAGCGAGGAAGACGAATTCTTAATCCTAGGCTGTGATGGGTTGTGGGATGTGATGAGCAGCCAGT
>V300016263_L3_WHPEAkcfEAAARAA-541_1_paired_trimmed_paired_merged_contig_1156
ATTACCCTCCTTATGGAAGGGACTTTGTGAACCATCAGCCTACTGGGAGGTTTTGCAATGGCAAACTGGCCACTGACATCACTGCTGACACTCTAGGGTTCACTACTTATCCGCCGGCGTACCTTAGCCCACAAGCATCAGGGAAGAACCTTCTGATCGGAGCCAACTTCGCTTCAGCTGCATCCGGTTACGATGATAAAGCAGCAACCTTAAGTCATGCAATCCCATTGTCCCAGCAGCTGCAATATTACAAGCAGTACCAGACGAAGCTTGCCACGGTAGCAGGCAGCATGAAAGCTGCATCGATCATCAAGGATGCTCTCTATTTACTGAGTGCCGGAAGCAGTGACTTTCTTCAGAATTACTACGTCAACCCTTTTGTTAACAAAGTCTACACTCCCGATCAGTATGGTTCCATCCTTGTTGGCGTCTTCCAAGGCTTCATTACGGATTTGTATCACTTGGGAGCCAGGAAGATCGGTGTGACCTCACTCCCTCCATTGGGTTGCCTCCCGGCTGCAATCACCTTATTTGGAAACCATGAGCAAGGATGCGTTGCTAGAATCAACTCCGACGCCCAAGGGTTTAACAAGAAGATAACCTCTGCCGCAGGCAATCTCCAAAAGCAACTTTCAGGCCTTAAAATCGTCATCTTCGACATTTACAAGCCTCTCTACGATGTCATTAAAGCCCCAGCAAATTACGGATTCGCCGAAGCAAGAAGAGGTTGCTGTGGAACAGGAATCGTAGAGACAACGTCATTGCTGTGCAATCCACACTCAGTTGGAACTTGTTCTAACGCGACTCAATACGTGTTTTGGGATAGCGTCCATCCATCTCAAGCCGCTAACCAAGTTCTTGCCGATGCATTGATCATCCAAGGCATCTCCCTCATTGGATAAGAGGATTATATGGATCTTTCTGTATCTCATAAAAATGTTTAAAAATTGCTACTACTTGCTTTTAAATACTGCTATG
>V300016263_L3_WHPEAkcfEAAARAA-541_1_paired_trimmed_paired_merged_contig_1157
GGAAACAGTGACTTTCTTCAGAATTACTATGTCAACCCTTTTGTTAACAAAGTCTACACTCCTGACCAGTATGGCTCCATCCTTGTTGGTGTCTTCCAAGGCTTCGTTAAGGATTTGTATCACTTGGGAGCCAGGAAGATCGGTGTGACCTCACTCCCTCCATTGGGTTGCCTTCCGGCTGCAATCACCTTATTTGGAAACCATGAGCAAGGATGCGTCGCTAGAATCAACTCTGATGCCCAAGGGTTTAACAAGAAGATAAACTCCGCAGCAGGAAATCTCCAAAAACAACTTTCCGGTCTTAAAATCGTCATCTTCGACATTTACAAGCCGCTCTATGATGCCATTAAAGCCCCAGCAAATTACGGATTCACCGAAGCGAGGAGAGGTTGCTGTGGAACGGGAATTGTAGAGACAACATCACTGCTGTGCAA
>V300016263_L3_WHPEAkcfEAAARAA-541_1_paired_trimmed_paired_merged_contig_1158
ACTACATTTAGCGGCATGGTCTGGCCAAACGGAGGTGGTGAATTTTCTCTGTAGCCACAAGGCGGATGTTGGTGCTGCTGCTATGGACGATATGGGTGCTATACACTTTGCTGCCCAAAAGGGACATTTAGAGGTCGTTCGCACTCTGCTTTCATCTGGGGCTTCTATAAAAGCTTCCACTCGCAAAGGCTTCACTCCGCTCCACTATGCTGTTCAAGGGTCTCATGTCGAGCTTATCAAGTATCTGGTAAAGAAAGGTGCCAATCTGAGTGTGAAGACAAAAGCTGGGAAGACCCCTCTTGATCTTGCTAACAGCGATGATGTCCGCTCTTGTTTAGAAGAGTGTGAAAGGTCATCCAAGACAGAAGATATGGATGGTAAACAGAAAGATAAAGAATCTGATCCAAAGCCATCCGTGCAGGAAGAAGTGAAACCGGAAGGTGAAGCTGCAACTTCTGGGAACGATAAACAGGCCGAGGATGAAAGTCTGAAGCGGAAGGGAGACAAAAATGACGCTGAGGAAGCCGCAGGGGAACGTAAAAAGGCCAAAGTTGCATTGAATCATCTTCTAACTGCCGATGATATGCAAGACGAGGAGGAATGAAGCTGCTACAAGAGACTAATGTGGTAGAACGACCTTAATCAAGCAGCTAACTGCTGTAGTCTAAGCAACATGTAGCTCTTTGCACTATGTTTATAGGGTATCATCGGTTAAAGACTTGTTAGAAAGTGTGTGTGTTTTTTTTTGGAAGAGGAGAAAAAAAGAACACACACACTTTCTAACAAGT
>V300016263_L3_WHPEAkcfEAAARAA-541_1_paired_trimmed_paired_merged_contig_1159
ACCAGCCTATCCTGCAAGACTTGTTTAAGCTTCTCAAACAGAATTTGCTGCTGCTCAAGCGTAAGGTTCATCAAAATCTGGTCTATGATCATATCAACTGAGAGGCTCTGAGGCACAACGAAAGACTGATGATAGATATAAGCAAAGATAGCCATCACCATCTGGCAATCCATTCTATCTGTGATTCCACCATGTCCAGGGATACTATCACCAAAATCCTTGACTTTAAAAGCCCTTTTAAAGCCACTTGCAAAGAAGCCTCCAAAGGGAGCGATTATTGATGCAAACAAACCGAGACATAACGCATGCCATTGAACTGGCAAAATTGAGATCCCTTTCCAAGGAAACCATTGTGGGAGCCATTCTGGAAAGGTATAATACTCTGGCTTAAACAAGGGACCAGGATCACAATCAAGCCAACCAGTCGATAAATCCCCTCTTGGACACGTTAGCCACTTGAAACGACCCATGATGTTTGCAAGCAAAAATGCTGATATGATAGTTGTAATTGACGCTCCAATGAACCCCTCCCAAGTTTTCTTTGGAGATATCTTGATCAAAGGGGTTTTTCCAAAGAAGAAACCCCAGATATAAGCAGCAATGTCATTGATTACTATAAGTGAAGCTGGAAGAAGAAACCAGAAAATTCCTTCAAAGATGTTCGCTACAAAGAAAGAGGACTGGGTAAACACAATAAACAGAATCATGTGCGTCCACGCATACTGGCCAAATTGATACTTGTACATCTTCTTTTTTAATGTAAGAATGAACCACATAAATCCTGCGATGTACAAGAAATAACAGACAACCATATGATACTTGATAAGGCTGCTGACAAGCTGATATAAAACTTTATCTGAAGTGACAGTGTTCACAAGCCGTTGACTGAGTATGCGACCATAAACAAACAGCATCGCAGTGAAGAAAAAGTGCCAATTTAGATTCCTGAATCCCGGTAGGTGCTTATCTTCATGAGCTTTCCTGAGTAGATTAAACAGCTCCTTCGCCATAAAGATTTGGATAACCACCACCATAGCAGTGATGCAGAGATGACCCAGATATATACTCAATGCAAAACCTCCAATCATCCAAATAGAAGAGTACGCACGTACCAACATTGACCTGTATTTATTACGGTCATTAACCAGTAAATTGCCTCCATTTGTTTTACTATCATCGGGGACAGCCTCAGCTGAGCGTCTACGATGCCGAAGTCGAGCA
>V300016263_L3_WHPEAkcfEAAARAA-541_1_paired_trimmed_paired_merged_contig_1160
AATACCGGTTGTATTAGAAGGAAAAACGAGAAAAAGAAGTAAGAATCCATCAAGGTATAAAAATACAATATTGTCATAAAATGCCAACATAAATTGGGCACTACTACAATTACCAGAAGCATCAACCAATTTTGCAGCGGGTATGTTACTTATCAATCCATCAAAAGCGCAAATACAAGGGGAGGAGAGAAAGATGTAAATTCCATCTAGACTTAATAAACTTACCATGTATCAAACGACAACGAGAATATACAGGGTTTACGCGCACAAGAATGCCTCCAACCTAATGGGGGTTGCTCTACGAAAACAGAACACCGCCATGCACAAATATTCCCTTTTTTCGCCTCTGTGCCGCATGTACAAACATGCACGGAAGAGGAGAACAGATGACAGAAATAGAGGTTATTCACACACGATTATCCGACCAGCCTATCCTGCAAGACTTGTTTAAGCTTCTCAAATAGAATTTGCTGCTGCTCGAGCGTAAGGTTCATCAAAATCTGGTCTATGATCATATCAACTGAGAGGCTCTGAGGGACAATGAAAGACTGGTGATAGATATAAGCAAAGATCGCCATCACCATCTGGCAATCCATTCTGTCTGTGATTCCACCATGTCCCGGGATACTATCACCAAAATCCTTGACTTTAAAAGCCCTTTTAAAGCCACTTGCAAAGAAGCCTCCAAATGGAGCTATTATCGATGAAAACAAACCAAGACATAACGCATGCCATTGAACTGGCAAAATTGAAATCCCTTTCCAAGGAAACCAGTGTGGGAGCCATTCTGGAAAAGTATAATACTCTGGCTTAAACAATGGGCCAGGATCACAATCAAGCCAACCAGTCGATAAATCCCCTCTTGGACACGTTAGCCACTGGAAACGACCCATGATATTTGCAAGCAAAAATGCTGATATGATAGTTATAACTGACGCTCCAATGAATCCCTCCCAAGTTTTCTTTGGTGATATCTTGATCAAAGGGGTTTTTCCAAAAAAGAAACCACAGATATAAGCAGCAATGTCATTGATTACAATAAGTGAAGCTGGAAGAAGAAACCAGAAAATTCCTTCAAAGATGTTTGCTACGAAGAAAGAGGACTGGGTAAACACAGTAATTAGAATCATGTGCGTCCACGCATACTGGCCAAACTGATACTTGTACATCTTCTTCTTTAGTGTAAGAATGAACCACATAAATCCTGCGATGTACAAGAAATAACAGACAACCATATGATACTTGATAAGACTGCTGACAAGCTTATATAAAACTTTATCTGAAGTTACAGTGTTGACAAGCCGTTGACTGAGTATGCGACCGTAAACAAACAGCATCGCAGTGAAGAAAAAGTGCCAATTTAGAATCCTGAATCCCGGTAGGTGCTTATCTTCATGAGCTTTCCTGAGTAGATTAAACAGCTCCTTTGCCATAAAGATTTGGATAACCACCACCATGGCAGTGATGCAGAGATGACCCAGATATATAATCAATGCAAAACCTCCAATCATCCAAACAGAAGAGTATGCACGTACCAACATTGACCTGTATTTATTACGGTCATTAACCAGTAAATCACCTCCATTTGCTTTACTAACATCAGGAAGAGCCTCAGCTGAGCGTCTACGATGCCGAAGTCGAGCAGTTGGGGACCTTGGGGTTGGTGGGCTGCCAACACTATTGTCTCCTGGCATGACTGTTCTAACTCGCTATCGCTTAATAGGTTAAGACATACATGTATCTGATTCTGATGCAAAATCACCCTCACCTCGTTTCGTTCCTTTCTTGTGGGAAGTGACAGAGTGAAGCCCAATGGTGGAAACAGGAGACGAACACGAAGAGAGAGAGAGAGAGAGAGTGAAAGTGCCCTTCTCTCGCTACTGGTTTTCTGGGAGCGGAGAGAAGAAAACTACGAAAAATGAAATCGAAATTTTTACT
>V300016263_L3_WHPEAkcfEAAARAA-541_1_paired_trimmed_paired_merged_contig_1161
TCTGACTGAGACCGAGATCGAGATCGAGATAGAGACAAGGAGCTGGAACTGGAAGTCATTAAAGAGCAGTATCTCCTCTCTCTACTATTTTCGATTTCAGTTTTGCATCTGTTTGAGATGAGTTTCAGATATACGAGGGTTTGCTTTTGCAAATCAATCTCACATCTTCCAGTGATCCAAAAGAATAATCAGGAGTTTCACTGGGGAATCTTGGGAGATACTTGTTTTCTTTAGACTGAAACGATCAGGAGTTTCACTTCTGTACTTGAAATCAATGAATATCAGCAGATCCACCCATGCAACAGCCGCCCCTTCGTCTTCCTCTCGGCGTTCAAACCGCTGGAAGTACGAGCTGTGCAAGAATCCACCGCTACTTTTCATTTTTCTTTTTCTTTTTTCCCTTTTCTTGAAATCAGTGTATAACTGGAGCTCCGCCCATGCAAACCGCTGGAAGTACGATGTGTTCCTGAGCTTTAGGGGCGAGGACACACGCACTGGGTTCACAGACCACCTCTCGATTGCGTTACACAATGCCGACATCCGCACGTTTGTAGACTACCAGCTCAGAAGGGGGGAAAAGATACAGAGCGAACTTGACCGAGAAATCGAACGGTCAATGATCGTTGTCGTCATCTTCTCGAAGAGGTACGCAGAGTCCCGATGGTGCCTGAGGGAGCTGTCGAAGATCATGAGGTGCCGAGAAGACCAAGAGGGGAAAGTAGTCTATCCAATATTCTACGACGTTGAGCCTTCTCAAGTGAGGAAACAGAATGATAGTTTTGGGGAAGCATTTCAGAAGCATGAAAGGGAGGAAAATCCAAATGAAGTCGAGCAGTGGAGAAAGGATCTTAAGGCTTGTGCAGATTTGGGTGGCCGGAATCTTAAAACCACGGCGGACGGGCGTGAAGGATTGTTCATCCAGAATGTTGTTGGAGACATCATCGTACTAACAAAAACCAGAGACTTACAAACATGTCAAGCACTCGGTTGGAATCCCATGTCGCGTCTGCAACAGTTCACTATTTTTATTATTTTTTTTTCATGTTTTTTTTTGAAAGTAGTGAATATCAGCAGCTCCGCCCATGCAAACCGTTGGAAGTACGAGGTGTTCCTGAGCTTTAGAGGCGAGGACACAAGCAAAACCTTCACAGACCACCTCTCGATTGCGTTAAGCAACGCCGACATCTACACGTTTGTAGACTACCAGCTCAGAAGGGGGGGAAATATACAGAGGGAGCTTGACCGAGAAATCGAAGGGTCGAGGATCGCCATCGTCATCTTCTCGAAGAGGTACGTGGAGTCCCGATGGTGCTTGAGGGAGCTGTCGAAGATCATGAGAGAGAGAGAGGGGAAAGTAGTCTATCCACTATTCTACGACGTTGACCCTTCTGAAGTGAGGAAACAGCGTGGTAGTTTTGGGGAAGCATTTCAGAAGCATGAAAGGGATGAAGATCCAAATGAAGTCGAGCAGTGGAGAAAGGATCTTAAGGCTTGTGCAGAATTGAGTGGCCGGAATCTTAAAACCACGGCGGTCGGGCGGGAAGGATTGTTCATCAAGAATGTTGCTGGGGACATCATCCAACTAACAAAAACCAGAGACTTACAA
>V300016263_L3_WHPEAkcfEAAARAA-541_1_paired_trimmed_paired_merged_contig_1162
GTGCATCTCGATTTCCATCGCCTTCGGTCCCTATATATTTGGAAACAAAATACATATATTGAGTCACAGTTTATATTGTTACTGTTTGACCTGTGTGTTTTGTTTTGTTTTGATCTTGTTGATCAATTCTTAATTTCTCTCATGGAGTTTGGGAGATTTGTTTGTCTTCAAATCTTGTTGGTGTTCTTTTGCTTGTGTTTGTCATCCATAGAAGGATACAAATTCTATGTTGGTGGGAAAGATGGGTGGGTTGTGAACCCTTCTCAGAGCTACAGCCTCTGGGCTGAGAGAAACAGGTTCAATATCAATGACACACTACATTTCAAGTACAAGAAGGGGTCAGACTCGGTGCTCGTCGTGAACAAAGACGACTACTTCAGCTGCAACACCCAAAACCCTATTCAGAAACTCGACGGTGGCGACTCAGACTTCACCCTCGATAGGTCTGGACCTTTCTACTTTATTAGTGGCCAAAATGGTAATTGTCAA
>V300016263_L3_WHPEAkcfEAAARAA-541_1_paired_trimmed_paired_merged_contig_1163
GTGCATCTCGATTTCCATCGCCTTCTGTCCCTATATATTTGGAAACAAAATACATATATTGAGTCATAGTTTATATTGTTACTGTTTGACCTGTGTGTTTTGTTTTGTTTTGATCTTGTTGATCAATTCTTAATTTCTCTCATGGAGTTTGGGAGATTTGTTTGGCTTCAAATCTTGTTGGTGTTCTTTTGCTTGTGTTTGTCATCCATAGAAGGACACAAATTCTATGTTGGTGGGAAAGATGGGTGGGTTGTGAACCCTTCTCAGAGCTACAGCCTCTGGGCTGAGAGAAACAGGTTCAATATCAATGACACACTACATTTCAAGTACAAGAAGGGGTCAGACTCGGTGCTGGTCGTGAACAAAGACGACTACTTCAGCTGCAACACCCAAAACCCTATTCAGAAACTCGACGGTGGCGACTCAGACTTCACCCTCGATAGGTCTGGACCTTTCTACTTTATCAGTGGCCAAAATGGTAATTGTCAA
>V300016263_L3_WHPEAkcfEAAARAA-541_1_paired_trimmed_paired_merged_contig_1164
AATCCCCAGCCTTGCCCTTGATGCTCACATAATAATAAATAAGGCTTGCCAGGGCTAGAGACACAATAGTGAATGTCCAGGAGATCAAGAACATGATCACTATACAAAGTGAGGCTCCAAGAAGAGAGAGGCTCCAGTGGTGAAATTTCCACCGAGGACGCCAACTGGGAGCATCTAGAAGATCCAGAAGGAAGCAAGATAAGTTCACACCCGCATAACACAGAAGGAAAAACATAGTTATAGTTGGTGTGATTAGATCCAGGTTCCCAATAACGACACACCCGATACAGAGGAGCGCTGTAAACAAGGTAGCAATGTGAGGCTCATTCCCCTCTGAAACCCGGAAGTAGTTAAGAACAGGTAAAATGTCATCATTGGCTATTGCTGCAAGGAGACGGGGGGCACCAGTCAGGCTTTGAAGAGCAGCACCTAAGGTTGAAAGAATTATTCCAATGTAAATGAATACTGGGAAAGGCCAAGCTATTGTAGCCGAAAGTAGCCTGTCAGTCAAAAGCTTCTCCCTGGTTGCAAGGGCTCCAAATAGTAACACAGAGACCAGATACATTGCCGTAGTTGTAAGAGTTGCAGCCAGTGTTCCAATAGGAATTGAACGCTGAGTATCTTTTAGTGAGGCTGACCGATTTGAACCTGCCATAATTCCTGTCACAGCAGGGAAAAAGAGGCCGACCATTGCATTGAAATTCCAGGATACTTTTCCGTCAGGATCAGGGATTCCATTGTTATTGGTCTTCTGATAATCTGAGCTCCAGTTTTCTTTAAAAGAGTTCAAACTCAAGCCCGTGACCCCATCTACAGGGTGATTCTTCCTCGCCAAAGCAATCCCGATATATATGCAGAACAGCGAGAATAAAACAGGTATGAGGAAAGCAGGTGCAACCCGATTGATCATTTTCACACCACCAAACACAATAAAGCACAAAAGAATAGTTACAACTATCCCATAGATTTGTAGGTCATGTGAACTCGGAGTTTGTATTTGAATTGATGTTCCATTAACTCTTGTGGTCTCT
>V300016263_L3_WHPEAkcfEAAARAA-541_1_paired_trimmed_paired_merged_contig_1165
GAAGGAAAAACATAGTTATAGTTGGCGTGATAAGATCCAGGTTCCCAATAACGACACACCCGATACAGAGGAGCGCGGTAAACAAGGTAGCAATGTGAGGCTCATTCCCGTCTGAAACCCGAAAGTAGTTAAGAACAGGTAAAATGTCATCATTGGCTATTGCTGCTAGGAGACGGGGGGCACCAGTCAGGCTTTGAAGAGCGGCACCTAAGGTTGAAAGAATTATTCCAATGTAAATGAATACTGGGAAAGGCCAAGCAATTCTAGCCGAAAGTAGCCTGTCAGTCAGAAGCTTCTCCCTGGTTGCAAGAGCTCCAAATAGTAACACAGAGACCAGATACATTGCAGTAGTTGAAAGAGTTGCAGCTAGTGTTCCAATAGGAATTGAACGCTGAGTATCTTTCAGTGAGGCTGACCGATTTGAACCTGCCATAATTCCTGTCACAGCAGGGAAAAAGAGGCCGACCATTGCATTGAAATTCCAGGATACTTTTCCGTCAGGATCAGGAATTCCATTGTTATTGGTCTTCTTATAATCTGAGCCCCAGTTTTCTTTGAAAGAGTGTGAACTCAAGCCCGTGACCCCATCTACAGGGTGATTCTTCCTCGCCAAAGCAATCCCGATGTATATGCAGAACAGCGAGAACAAAACGGGTATGAGGAAGGCAGGTGCAACCCGATTGATCATTTTCACACCACCAAACACAATAAAGCACAAAAGAATAGTCACAACTATCCCATAGATTTGCAGGTCATGAGAACTCGGACTGTGTATTGCAATTGATGTTCCATTAACTCTTGTGGTCTCTTTAAAAATCCCAGCTGCTGGCACAGCTTTCAAGAAGGTTTCAACAGCTCCCAAGACATAAAGAGATCCAGCAACAGCATTTCCTAGAAAGAAACATAACCCAATGCTAACTCCAACTTCTGGACCAAGAGCACGACCAATTAGATAGTAAGGTCCACCACCCTTCATAGCACCATTGGTTGCAATTGCGCTCAATGATATTGCAGTCAGGAAAGTACACAAGCCACAGAAGGAAACCAAGAATAGTGACTCAGCTATGCCAGCCATACCAACAATCCAAGAAAATCGGATATAGTAGATAATTCCCAAAATGTTCTGAAGGCACGGCACAAATACACCCATCAATGTTCCCAGTTTGAGATCACTTGGCTTTGGTCGCCCCTGAGTGATAGCAATATCTTCACCATCTCTAGGACTTGATGGTGCTGCAGTCTGCTCATCCGTCATACTCTTCAGACCAAGAATGTTGACAAGAGAATCAAAACCAAATAGTTCCAATTTGGATTCTTTCTGAGGGCCTTTGGCTTGCACTTGAGTAGAAGGCCCTTCATTTATGTTAGAACCCATGTTTTCTTGTGTGCTCACTTTTATTTTCTTGAGGGAAGCCTGGTGAACCGGGAGAGAAGACGACGATGAAGAGGAGGAGGAAGGATCCATGGGCGACATCTC
>V300016263_L3_WHPEAkcfEAAARAA-541_1_paired_trimmed_paired_merged_contig_1166
GGAAAAGTATCCTGGAATTTCAAGTTAGTCATGGCATTAATCTTTTGAACTTTAGTAGTTTGACTATTTTGCTGGTGTGAGTTAAACTTATAAATATGCAAATATTAGGATTCTTTTTATGATTATTGAGGACATTCTTTTAAAATCACGGTTTCATCAATCTATTTCTTTAAACTTGTAATTGTCTACTATTATTTTCCTTTTTGGTGAAGGGCTATTATTTTATATACTAGCTGTATGTTTGTATGGCAATTTATTTGATTTGTTGGTTATGAATTTTGGGCGGATATAAATTTTCTATTGCTTTTTTAACTTTGCTATTAATTTTTGTTTCCAGTGCAATGGTCGGCCTCTTTTTCCCT
>V300016263_L3_WHPEAkcfEAAARAA-541_1_paired_trimmed_paired_merged_contig_1167
TGATTAGTTAAATCGAAAACGACCCTTAACCCTTTTAATTTTCTTTTACCATTTGACTTTCCATGTGAAAAAAAGCCAAAGTCTTCGATTTGTATATGTGGGAATGTTACAGCGCTCGCTGTTTCTTTTAGTATTAAAACAGAGCACTCCATCTGCTTCTGCTTCTTGTGCTCCTACTTCTGCTTCTCTCATAAGCGCTTTTGAGCTCAAAGGGTCACTGAGAAAGGTTGGTGCTGAATCTGATCTTAAGTTATCACTTGGGTCGTTGAGAATGGCGAGCAAGGTCACGGATTCTACGGTTCAGATCGACCCCAAGTCCACCGTCGGCGGCGGCGTTGAGGATGTCTATGGTGAGGACACTGCCACCGAAGACCAACTTGTCACCCCCTGGACTTACTCCGTTGCCAGTGGATATTCTTTGCTGAGAGATCCTCAATACAACAAAGGGCTTGCATTTACAGAGAAAGAGAGGGACGCTCATTACTTGCGTGGCCTTCTGCCTCCGGCAACTGCTTCTCAACAACTCCAGGAGACTGCAAAAGTACATGGCGTTAACAGAACTCCAGGAGAGGAATGAGAGGCTGTTCTACAAACTGCTCATTGATAATGTCGAGGAATTACTTCCGATTGTCTACACTCCGACTGTTGGTGAGGCTTGCCAGAAATTCGGAAGCATCTTCAGGCGCCCTCAGGGTCTATACATTAGTCTGAAAGAGAAGGGTAAAGTTCTAGAGGTATTGAAGAACTGGCCTGAAAGGACTGTTCAGGTTATTGTCGTGACTGATGGTGAACGTATATTGGGACTTGGTGACCTCGGTTGTCAGGGGATGGGAATTCCCGTAGGGAAGTTGGCCTTGTACACGGCACTTGGAGGAGTTCGCCCCTCAGCATGTTTGCCTGTGACGATTGATGTTGGGACAAACAACGAGCAGTTGCTGGAGGATGAGTTTTACATCGGACTCAGACAAAAGAGGACAAGGGGAAAGGAGTATGAGGATCTTTTGCAAGAGTTCATGAATGCCGTCAAGCAGAACTATGGCGAAAAAGTTCTTGTACAGTTTGAAGATTTTGCAAACCACAATGCTTTCGAGCTGCTGTCCAAATATAGAACATCTCATCTCGTCTTCAATGATGACATACAGGGGACGGCATCTGTAGTTCTTGCAGGAGTTGTGGCAGCGCTTAAATTGATAGGTGGATCCATGTCTGAGCACAGGTTTTTGTTCCTTGGTGCCGGTGAAGCTGGTACCGGTATAGCAGAACTAATAGCTCTTGAGATCTCAAAAAAGACAAAAGTTCCTGTGGAAGAGACCCGTAAGAAGATCTGGCTTGTTGATTCAAAGGGATTGATTGTTAGCTCTCGTAAAGATTCTCTTCAACATTTTAAGCAGCCTTGGGCTCATGAACATGAGCCTGTTAAGGATCTTCTGGATGCTGTCAAGGCAATTAAACCAACAGTTCTTATCGGATCATCTGGTGTTGGAAGAACATTTACAAAGGAAGTGATTGAAGCAGTATCGTCCTTCAATGAGAAACCTCTTATTTTGGCTCTTTCCAACCCAACATCACAATCTGAATGTACCGCTGAAGAAGCTTATACTTACAGTGAGGGTCG
>V300016263_L3_WHPEAkcfEAAARAA-541_1_paired_trimmed_paired_merged_contig_1168
CCTTAGACACCTTGCTTTCGGTCTGCTCTTGCTTCTCTTCCAACTCTTCCAACTCTTCCCTCTGCTTTGCCTTGTCCTTTGACACCTTTCTTTCGGTCTGGTCTTGCTTCTCTTCCAACTCTTCCCTTTGCTTTGCCTTGTCCTTAGACACCTTGCTTTCGGTCTGGTCTTGCTTCTCTTCCAACTCTTCCCTCTGCTTTGCCTTGTCCTTAGACNNNNNCTGCCGTCCTGGGTCAATGTAATACTTGCTTTCGGTCTGATCTTGCTTCTCTTCCAAATCTTCCAACCCTTCCCTCTGCTTTGCCTCGTCCTTAGACACCTTGCTTTCGGTCTGGAATTGCTTCTCTTCCAACTTTTCCCTCTGCTTTGCCTTGGCCTTAGACACCTTCAAATCAATCTGATGTT
>V300016263_L3_WHPEAkcfEAAARAA-541_1_paired_trimmed_paired_merged_contig_1169
TTCACTTCAAACTTCCATGTAATATTTCTTATTGATAACTAACAATATATTACACTTTAATACCCCAAATCAGGGGATGAAATTTTAACACACGGAAAAAGATCAAACGTAAACCGTACAACGATTTTACAAGAAGCCCTAACTGCCCAGGACGGCTAAACCCCACCGGAGATCACGATACGTGAAGATTTTGGATTTCGATTCGAAGTGTTTGAAGTTGTTTATCAACATTGGATATTTCATCTTGAAGCTCTAGGAGTTTGTCTAGTCTCTGCTGCGCAGTATCTTGGTAAGGCTGGCTAACGTTCTTCACGAAGATTTCCATATTTCCAATAGCTTCAGAAAGATCATTCTGCATGGCCTCTTCAACTTCACGTGCCAAGGCATCTGCAGTCCTTTTCACCTTCTCTATCATCTCTTGCCGACGAGATGGAAATTTTGAGATTACTAGTAACCCGCCAGCTGAGGCAAGACCAAGAGCTAGAAGATCTTCTAATGTGGTGGGCAGCACAGACGTCAGAAGTGAAGCAGATAAACCAGCCGCTCCAAGTCCACCAAAAGTTGCCAGAGACACTTCACGTATTTCTTGATCATACAATTTGGAAGCAGCACTGGTACTGAAGCCCTCTATCACTTTCAAGCTGAGTTCGTTTACTTTCTTCAGCGAATTCTCCGAATGCACCCCACCGTATGGATAGACAAATGAAGGCCAACGTTTTTCAAACATTTCTGCATACATCCTTCCTTCACAAGCACTGTCTGATTGCAACCATGTCACATATTCTCCAAGTTGTTTTTGCACATCTGAAAATGCAGGACCCATTACGTCATTTTGAACCCTCAAGGTGGTAGCAATCGTGGAGGATTTTTCCCCTTTGAAAACATAGTTAGCAACAAGATCAAGATTTGATAATTGCAGAGTAGCTTCTATGTGTTCAACAACACGTGATTTTGTAATATCAATCACAGATAAAATTCTTCTTCTCCAAGCGATGCTTTCATTTTCCATCTTAACTGCATAGTTCTTAACACTGCCAACTATATCTTTTATTGAGGCCAAGTCCTGCTTGGCATATCGGCAGTCCTGTGTCACAAGAGTTTCACAAGCAGAAAGTAGCTTTTCTGCAATTGCTACCGGTGTTTCCAGTTTAATTTTCATTCTTTCCATTCCTGTGCTTGTTGACCCATCTAAGAAACTATACAAGAAATTCTCAAGTTCAGAGAAATTACTACTTTTCCACTGAGCATCAGATGTCGATAGTTCTGCATAATCTTTCCCAAACATAGAAGCTGAAAGTTTTGCTTCAAGAGCAGAGCGCGCAGACACAGGAAATAAAGTCACATGTTCAGTATTCAAAAGTTTTTGTGTATTCTTCTTGATGAATGACATAGCTTCCTCAAGCTCATGGGCATTGCGGTAGATATCAGATTTATTCAAGACAAACACAACTTTCTTCTTCCATTGCTGAGTATAACGAAGAAACGCAACCTCACTTTCAGTTAACGGGCGATCAGCAGAGATAACAAAAAGAAGCAGATCAGCACGGGGCACAAATTCCTCAGTAAGGCGTTGTTGCCTCTGGAGAATCACATTAGTTCCAGGTGTATCAACAACGTTCATTTCTTTAAGAATCGGAGCAGGAAGGTAGCATATATATTGACCATCTGGCGGCCTTTCACAACGCTGTTCCTCACCAGCATCCATCTCAGTATACCGTAAGAAAGTAATCTCATTAGTTGTAGGAACAACCCCGTCTTTAAGATATTTATTCCCGAGCAAGGCATTAATAACAGTTGACTTGCCAGAGTTAAATTCACCCACTATAACCAGTAAAAATGGCTCATCAATTTGAGAAACCGCATCAACGAGAAGTGAAACCTCCTCCATCAGTGGAGCAGCTTTCTGGATGACATTTATTGCTTTAAGCAACACTGATCTTTCTGCTTCTATGAACTTTTTTTCTCTATCCTCCAATTTAAGAAAACCAGCAACACTTGTACTGTTGATGGGACCATCATGGGCATCCAAATACGTGAGCTTACTTAAGCCTTCAACTTCATCTTGTGTTTCACTATTCAGCATGTACACAATGTCAAACAATTTGCTCAAAGCCTCATCATCAAGCAGCCGGAAATCTTTCAAAGACGTAACTAATCCACCAGCGCCAGATTTCAATAATGCTGGCCCCTCCTTATATAAGGCGTTATAAGAAGTGAACGTGACAAATATTGGTATCTTTACAGTTTTAAACAGACTGTTGAGTGCCAGAAGAATATTTTCCTGTCCGGCAATATCGTATATAAGAAAGTCAGCTCCTTCAGAGTTGGATGCATTTATGGCACCATCTATATCTTGCACGTATCTTGCCACCAAAGGAAGGACAACCGAATCAGATTTAGATGCCATCATTGTGCTTCTTGCTACAATGGTAGGAAGACCTTGATCGGAGAGCAAAACTCCACCAGCATTAGCTGCCGCGGCGATATCGACCCTCTCGGAGATCAACAAGTAAGCGCGGTCTCTAATCACCGACTTCAGCTTACAGGCGGCTTCATAGAGCCTGCCGCCGCTTGAATCACGACCATTAAGCACCAGAACCCCGACCCACTTCGACACCGCCTTGTCTACCAGATTCAAAGCATCCTCGCCGGCAAGGACTTCGTCGGGGTCCAATTGGAGCACGACATTGGGGACCCTAACCTCCGGGCGCTTGAACCCACCTGGGAACTGGGTTCTCGGCGGCTGAGCTTGCGGTGGTTGGGGGTTTTGGCTGGTGAATCCATGAGAGTTCTGGGAGATCGATGAAATGAGAAATTGGGTTCGTCGTGGAGGATGGGCTTTGGTGCGGGAGAGGTGGGGTTGGAGAGATTGGGTGGCGGTTGGGGTATATAGGAGGGGTTGGGTTGTGGATGTGTGGAGGGAAACGAGGGGTACCATGGGAAGAACTTGGAGTTAACTTCAGACAGAGAGAAACAGAGAATAAAGGAGGAAGGAGGAAGAAGGAAGAAGAAGATGGACTTATCTTCTTATCGTTTTAAGTGGTTCTGAATTGCAGCCAGAAAATTAAAAACAATGTGATTCATGGTAGTGGACATTGTCGGTGATGGACCACTTCATAAGTAACAGTACATGT
>V300016263_L3_WHPEAkcfEAAARAA-541_1_paired_trimmed_paired_merged_contig_1170
TTTGGGAGTGGCCTGCCTTTTTCCTATTTAGGTTGTCATCAATCAAATACCCCACACCAGGATAGAATTGCATTAATCACAGAGGACAGACCACCAGAAACCCAATGTCAAGCTCCCCTGGTTTTCTAGACTGCAAAATGCAAATGATCCTTCAATAGGATCAAACACCATTGAAATCAATTCCCGGAAAAGGTCCATATCTACCAAGCTTACAGGCAATGGCCCCATATACCTAAGAACGCATACCAATATCGTACCACTACTATTTACATGCCGAACACCAATCTAATAATTCTAACCTGATCTCAACCTTGGGCTAGTGCTATATGGTTTCAACTTTCCAAAAAATAAGGATCTGAGTCAAAATATAAGTGCTTACAAACTTTCTCTTGGTAGTAAGTTTGTGCAACATTGAGTTCAATTCCTAACTCCTACTCAGTGCTGCATCTCTTAGGATAATCCTAGACTACAAAAATAAGAGCGATTTCCTCTCCTGAATACTGTGATAGGATTAGGAATCGAAGATGACGTGAAGTTGTGAAACACTCCAATTCATAGTAACATTTCACTGAGTTCATTGTAAAGGAAAAACACGAGAATATACAAATAAGAAGCAACCAGCATACCATGGAGCGAACATCCTATGAAAAAAGGTGGAAAATAAAAATCAGACAGGAAGGAAAAACTCAGAAAAGGCAACTGATTGTTAAATTTGGACACACAACTTTAGACAACATAACTCAGTCATTTTCAGGAAGCACACCTAGCACAGAAGTTCAACCCACCATAATCATACTAATAAAAACTCCAAAGATACACCAATTGACGGAAACGCGAAAAAGGAAAAAGAACTCTAACCTTCCCCGTGGACATAAGAACCCAGTTAAAAGAAATCTATTTAGCCCTTAATAAAATACTTGGTTTGGGCAAGGCAATTACAACTAAACCTCTTTGTCCAGATAGTTTACACATTCAAAGTCGGAATGAAGAACACACACATACATACAGAACCACATATACACATGACCATGACATGAGAACTTAGGA
>V300016263_L3_WHPEAkcfEAAARAA-541_1_paired_trimmed_paired_merged_contig_1171
TCTCTTTCTTCAATCCGAATATGAATTCTTAATCTTTGTATGCCTTTATTTGTTTTTGTTTATCTTTAATCTTTGCGATGCTTAATTTGCTGGATTTCTGATTGGATTAAGCTCTAATTCATAGATTTGTTCGTTAATCTGTATTAATATGATTGTAATATCTCAGACGCATCTGTTTTACATTAATTTCTGAGCAAAATTCATGTTTTTTATTTAAATTTTTATGTTTTATCATTATGTTAAAGTAAATACGTACTTGATGCAAAATTTGAATTTTCCAGGGGAGCAGATTCTAATTCTTCAGTTTGGTTTTTAGTTTTGTTTAATTAGGAATATAGTGAAAATTAAATGAACTGAAAGGGGTAGTGAGAAAATGACAAGTTTCCTTTGTGTTTTTACAAAATTAATAAGTTGAAATTTTGGAGAGTATATTGCTTTTCGGAGCAGGTATTGTTTCGAGAGTGCGAATCCCATGTCGTGGAATTAAAGCGACGATTAAATAGTTTGAGTGATCTCGGGCATCTCCACCACCGTTGCCAATTGGTTTTGGGTTGGATGCTCGAATTGTTATAGACTTATAGGTATTGTTGGTTTTTTTTTATTGTCATTCATTGTTTGAGTGGGGAATATAATCTTTGTACAAATTGCTTCCTGATGATGGTATTGTCTGGTTTCTGTATTTTACTTTTAATGATTAGTATATTAAGGGCATTGTGTACGTCCTAAGTTCTCATGTCATGGTCAT
>V300016263_L3_WHPEAkcfEAAARAA-541_1_paired_trimmed_paired_merged_contig_1172
TGGCAATGGTAGCTTAATGGAGGTTGAGACTAGATCACGAGCCCAGACGCCTACTGCTTCTACAGCTGGAGCCAAGACACGTTTGAAAGATGTTAGTAATGCTTTGACCACGTCTAAAGAGCTACTGAAAATTATCAACTGTGTTTGGGGTAATGAAGATCGACCTTCGTCAAGCGTGGCCCTTATCTCAGCGTTACATGCTGAGCTGGAGAGGGCTCGTTTACAGGTGAATCAGCTGATCCAAGAACAACACTCAGACCAGAATGAGATCAACTACCTTATGAAGTGTTTTGCTGAAGAAAAGGCAGCTTGGAAAAGCAAGGAGCATAAAGTTGTCGAGGCTGCCATTGAGGCTGTTGCAGGAGAACTTGAGGTAGAGAAGAGACTGAGAGGGAGGTTCGAAAGCATGAACAAGAAACTCAGGAAAGAACTGGCGGAGACAAAAGCCTCTCTTGTTAATACGGTAAAAGAACTTGAAGGTGAAAGGAGAACAAGAGAGATCATGGAACAAGTATGTGATGAATTAGCCAGGGATGTGACTG
>V300016263_L3_WHPEAkcfEAAARAA-541_1_paired_trimmed_paired_merged_contig_1173
GGGTCGGACGAGAGGCGGCTGAGGAAGATGGAGGCGAGTAATCGTAAAGCCAGAGAGAGGGAGAGGATCCCGAGATCGGCGCACTCCGGTTCTCTGCCGCCCCATCTCTCCGATCCATCTCATAGTCCCGTTTCCGAGAGGATGGATCGGTCTGGAACGGGTAGTTTTCATAGAAGGGCGTCGCCCATTTCGCAGAGACGGCTCAGGATTACAGACCACCATTCTGGAATGTTGGATTCTCATGGCAATGGAAGTTTGATGGAGGTTGAGACTAGATCTCGAGCCCAGACGCCTACTGCTTCTACTGCTGGAGCCAAGACACGTTTGAAGGATGTCAGTAATGCTTTGACCACGTCTAAAGAGCTACTGAAAATTATCAACCGTGTTTGGGGTAATGAAGATCGACCTTCAACAAGCGTGGCCCTTATCTCAGCCTTGCATGCTGAGCTGGAGAGGGCTCGTTTACAGGTCAATCAGCTTATCCAAGAACAACGCTCAGACCAGAATGAGATCAACTACCTCATGAAGTGTTTTGCTGAAGAAAAGGCAGCTTGGAAAAGCAAGGAGCATAAAGTTGTTGAGGCTGCCATTGAGGCCGTTGCTGGAGAACTTGAGGTAGAGAGGAAACTGAGGAGGAGGTTCGAAAGCCTGAACAAGAAACTTGGGAAAGAACTGGCGGAGACAAAAGCCTCTCTTGTTAATAAGGCAAAAGAACTTGAAAGTGAGAAGAGAACAAGAGAGATCATGGAACAAGTATGTGATGAATTAGCCAGGGATATGACTGAAGATAAAGATGAAGCAGAGGAAATGAAGAGGGAATCTGCAAAAGTTCGTGATGAGGTTGAGAAGGAAAGGGAGATGATGCAGTTTGCTGACGTGTTGCGTGAGGAGAGAGCACAAGTGAAACTCTCTGAGGCAGAACATCATCTTGAAGAGAAGAATGCAGCTGTTGATATGTTGAGGAGTCAACTTGAAGCCTTCATGGGAAGTAAGACAACCAAAGAAAAAGGACGCAGTTCTACTCATCTGAATGACGAAGAAATTTCTGCGTATCTAAGTAGAGCTCATCTTGGTTCCCGTCAGGAAGAAGAAAAAGATGAGGACGAAGGAGAAGTTGAAGACGGAGTAGAATGCGAAGAGGATTCTGCTGAAAGTGATCTTCATTCCATAGAGTTAAGTATGGGCAACAACAGCAAAAGCTACAACTTGAATCGCAATTCTGCAGCCACTCGTGATCCAAGGTGGGCAGCACCTGATGTCGAAGAAATCAAAGGGAGGAAGTCTACTTCTGGGAAGCCACCAAGAAGAAGCACTTCTTTGCAAAGAAGCATATCAGATGGAGTGGAATGGGGCATGCAAACTGAAAGGCTCCAAAATTCAGGAGACGGGATAGATTGGGAGAGGTTTCCTGAACTGGAGAGGCAAAGGCAACGGCAAGGAAAAGGATGTGCAGAGGAAATGCAAGGATATAAATCATCAAAGGGTCTTAGGGACCAAATGTTGTCTGGTTCAAGGCTTGGACCTGGTAGAGTTCACGCTAGTCCCACGCGGCAATGGGGGCAGCCGTGGCCTTCACGGGATCCTACCAATACATTCCAAGATAGGCCTCCCAGCGCGCAAGGAAGTGGTTCAAAGTCAAACTTGGCGGAAGTGAGAGGTGAAGGCCAGAATGGCAGAAGGTATAAACGGTGAAAATTTCTCTTTTTTGCCAATGCCTTTGAATAATGAAATACAGGGTAGCGGTGTAAAAGGCCATGCTTGAGGAAAGCGATTTCAATGATGAGAAGAAGCGTTATGGCCCATCGATGCTTTTTGCTTGTTATCACCAGGAGCTGCTAAGTTGCAGTAATTGCTGCTCATTTTGCGCTGCACCAACGCCATTCTCGCTTTGGTTTTGTAGATTTTTCGAAGAAAGCTGTGACAATCTAGTGGGCTTGCCCTGTACAAAAGCTTCTAGCATTTATGTCTCAATTATATAGAAACATTATATATTTGCTTCTGTTTTTTTTGCCCTTTCTAATTCTCTTTCCTTTATGCTAATCGTAATCTGTCTTTGCCTTATTTCCTGTGTTTTTTGTATACAGTAATTTTACAAGGTTTTGTGTGTTTGAAGGAAAATTTTGCTTCCGGATCAATCTTGGATCACATGTACCACTAGCCAACAAATAAT
>V300016263_L3_WHPEAkcfEAAARAA-541_1_paired_trimmed_paired_merged_contig_1174
TTTTATTTATTATTTTATCTGCAAAGAAAATACTTCATGGCATTGATTAGTCTCTGCAATTCATCAACTAGATGCTGGGGACAAAATTCTGGTTTATATGATTGCAGTAAATCTATTCGACCTAATGTCTTAACCAAACACGGAATCACATAAGTGCAATGTCTCGATTTCCCATATCTCAACCACCATACAGGCAGGCTCTAGGGAACCTACAACTCGTCCTTAAGTGAATCAGCATCGGTCTCAGCCTCAGCCTCGGGGGTAGCTGCAGCTTCGTTTGCAGCAGTTTCTGTCTCAACTTCTTCAGCATCATCTTCCTCCTCAACTGCAACGTCAGGGTTGATGTTTAGGCTAGACTTCACTGAACTGTAGATGCGGGAAGCAAAGTCCTTAGGGTCTGGAAGATTGAAGCCGCTCTCCATGAGTGCGGTCTGGTAAATAAGCTGCGCTGTCAGCTTCACACTCTCATCCTCAGCGTTCTTCACTACTCTCTCGCGGAGCTCCTTGATGATTGGGTGCCTTGGGTTAATCTCAAGTATCCTCTTGCCACGCATGTATCCTTGCTTGTTAGCGTCTGATAACGTCTGAGACTGCATGATCCTCTCCATGTTTGCACTCCAACCATACTTTGATGTCACAACCACACAAGGGGTGTCAGCCAAACGGTTGGACAGCTTTACATCATCCACATTGTCGCTGGCAAGAGCACTCTTCCACCATTTAGTGAGCTCCTTGTATGATTCCTTGAGTTCCTTGTCCTTTGAGTCTTTGCCAAGTTTCAAGCCCTCCTTTGACACGTTCTGGAATTTCTTGTCTTCATAGTCCATCAAGTATTGCATCAGATATTCGTCAACTGGATCTGTGAAGAAAATAACCTCAAAGTTTTTCTTCTTAAGCCGCTCGAGGAATGGAGATTTTTCCAATTGTTCCTTGCTGGCTCCAGTAATGTAGAATATGTCCTTCTGCCCAGATTTCATCCTTGAAATGTACTGATCTAGTGAAGTCAATTTGCCATCTGACTTGGTGCTCTCGAATCTTAGGAGTTTTGCCAAACGATTCCTGTTAGCCGCATCCTCAATGATACCAAGTTTAATGGACTTGCCGAATTCATTCCAGAATTTTGTATATTGGCCTCTCTTCTCCTCATCCTCACTTTTTTCAACCTCTTTGTTGTCTTTGTCACTGGACTCATCAGGATCTTCCTCAGCAAGTTTACGGATCATATCAAGAGCTTTGCGGATAAGTTTCTTCTTGATGGTCTTCAAACTGCTGTGTTGTTGAAGCATTTCTCGGGATACATTGAGTGGCAAGGTGTCGGAATCAACAAGACCCAACAAAAAGTTTAGATACTTTGGCAAGAGCTCATCAAATTCATCTGATATGAAAACCCTTCTAACATACAACTTCAAGTTGGATTTATTGGCATTGTAATAGCTCTCGTATAAATCATGAGGAGCCTTAGGAGGCACAAACAGGACAGCCTTGAATTCCACATCACCTTCAGCAGTAAAGTGGCTCCATGCTAAAGGCTTCTCATCGCTGAAATCCTTGGCGAGAGAGTGATAGAATTTGGTGTACTCTTCATCGGTCACTTCCTTCGGACTGCGTAACCATATAGCTTTAACATCATTAAGAAGTTCCCATTCATAAGTAGTTTCTTTTTTTGTCTTTGTCTTTGGTTTCTTCTCAGCATCTTCATCTTCATCTTCACCTTTTTCAGTTTCCTCTTCGCTTTTCTCAGTTTCAGATGATTCCTCTTCATCATTGGACTCATCCTCATCAGCAGGAACCTCCACATCTACCTCTTTGCTTGCCCACAAATGGATGGGGAAGTTGATAAATTCCGAATATTTCTTCACCAACTCTTTTAGTTTGCTCTCTTCCAAATACTCCCCTGCTTCCTCTCTGAGGTGCAGTCTAATTTCAGTACCACGTCCTAGTGGCTCATTTTCTGTATCCTCGGCAACTACGAATGACCCATCGGCCTTTGACTCCCAAATATGCTGTTTATCATCATTGTGTTTGCTGATGACTTCCACATTATCGGCAACCAAGTACACAGAGTAGAACCCAACTCCAAACTGCCCAATAAGATTGAGATCGCCGCTAGTCTGCATCTTCTCCACAAAGGCTGAAGTTCCAGATTTAGCTATGGTTCCCAAGTTCTTGATTAAGTCTTCCTTTGTCATACCGATACCCCTATCGCGAATGGAGAGAATTCTCCTCTCCTTGTCTAATTTAATCTGAATTTCGAGGTTAGTGTTATCGCCTTCGCCCAAAACATCCTTGTCCGTGAGGGCGAGGAATCTAATCTTGTCCAGTGCATCGGAAGCATTGGAGATCAACTCCCTGAGGAAAATGTCCTTGTTGCTGTAGAGGGAGTGGATGATAATGTCCATCAACCGAGACACCTCCGCCTGAAACTCGAAGTGCTGCGCGTTGCTGCGCTGCGATCTCTTCGAGATTGACTCTGCCTCCCTCTTGGCGACGTCGGAGTCGGTGGATAGCCCACTGGGAACAGCGCCGATCTTCTCCTCCACCTTCGGCGGATCTACGAGCTCGTCGGAATCAGCCTCCGCATTGGCCTGTAATTTCCGACCTTGATCGGGGAGGAGGGAGAGAAGGCAGAGCAGAAGCAGAACGGAAGGGATCGTCCACTTCCTCATCGTTGCAACTCCAAAACACTTCGAAGAAGAAGAAGTTCTAGTAACTTCGC
>V300016263_L3_WHPEAkcfEAAARAA-541_1_paired_trimmed_paired_merged_contig_1175
AACATCAGGGTTGATGTTTAGGCTAGACTTCACCGAGCTATAGATGCGGGAAGCAAAGTCCTTGGGGTCTGGAAGATTGAAGCCACTCTCCATGAGTGCAGTCTGGTAAATAAGCTGTGCTGTCTTTTTCACGCTCTCATCCTCAGCGTTCTTTACTACTCTCTCGCGGAGCTCCTTGATGATTGGATGCCTTGGGTTAATCTCAAGTATCCTCTTGCCACGCATGTATCCTTGCTTGTTAGCATCTGATAACGTCTGAGACTGCATGATCCTCTCCATGTTTGCACTCCAACCATACTTTGATGTCACAACCACACAAGGGGTGTCAGCCAAACGGTTGGACAGCTTAACATCATCCACATTATCGCTGGCAAGAGCGCTCTTCCACCATTTAGTGAGCTCCTTGTACGATTCCTTGAGTTCCTTGTCCTTTGAGTCTTTGCCGAGTTTCAAACCCTCCTTTGACACGTTCTGGAATTTCTTGTCTTCATAGTCCATCAAGTACTGCATCAGATATTCATCAACTGGATCTGTGAAGAAAATAACCTCAAAGTTTTTCTTCTTAAGCCTCTCAAGGAATGGTGATTTTTCCAATTGTTCCTTGCTGGCTCCAGTAATGTAGAATATGTCCTTCTGCCCAGATTTCATCCTTGAAATGTACTGATCCAGTGAAGTCAATTTGCCATCTGACTTGGTGCTTTCAAATCTTAGGAGTTTTGCCAAACGATTCCTGTTAGCCGCATCTTCGATGATTCCAAGTTTAATGGACTTGCCGAATTCATTCCAGAATCTTGTATATTGGCCTCTCTTCTCCTCATCCTCACTTTTTTCAACCTCTTTGTTGTCTGTGTCACTGGACTCATCAGGATCTTCCTCAGCAAGTTTACGGATCATATCAAGGGCTTTGCGTATAAGTTTCTTCTTGATTGTCTTCAAACTGCTGTGTTGTTGAAGCATTTCTCGTGATACATTGAGTGGCAAGGTGTCAGAATCAACAAGACCCATCAAAAAGTTTAGATACTTTGGCAAGAGCTCATCAAATTCATCTGATATGAAAACCCTTCGAACATACAACTTCAAGTTGGACTTATTGGCATTGTAATAGCTCTCGTATAAATCATGAGGAGCCTTAGGAGGCACAAATAGGACAGCCTTGAATTCTACATCACCTTCAGCAGTAAAGTGGCTCCACGATAAAGGCTTCTCATCACCGAAATCCTTGGCGAGAGAGTGATAGAATTTGGTGTACTCTTCATCAGTCACTTCCTTGGGGCTGCGCAACCATATAGCTTTAACATCATTGAGAAGTTCCCATTCATAAGTAGTTTCTTTTTTTGTCTTTGTCTTTGGTTTCTTCTCAGCATCTTCATCTTCATCTTCACTTTTCTCACTTTCAGATGATTCCTCTTCATCACTGGACTCATCCTCATCAGCAGGAACCTCCACATCAACCTCTTTGCTTGCCCACAAATGGATGGGGAAGTTGATAAATTCAGAATATTTCTTCACCAACTCTTTTAGTTTGCTCTCTTCCAAATACTCTCCTGCTTCCTCTCTGAGGTGCAATCTAATTTCAGTGCCACGTCCTAGTGGCTCATTTTCTGTATCCTCGGCAACTACGAATGACCCATCAGCCTTTGACTCCCAAATATGCTGTTTGTCGTCATTGTGTTTGCTGATGACTTCCACATTATCGGCAACCAAGTACACAGAGTAGAACCCAACTCCAAACTGCCCAATAAGATTGAGATCGCCACTAGTCTGCATCTTCTCCACAAAGGCTGAAGTTCCAGATTTAGCTATGGTTCCCAAGTTCTTGATTAAGTCCTCCTTTGTCATACCGATACCCCTATCACGAATGGAGAGGATTCTCTTCTCCTTGTCTAATTTAATCTGAATTTCAAGTTTAGTGTTATCGCCTTCTCCCAAAACATCCTTGTCCGTGAGGGCAAGGAATCTAATCTTGTCAAGCGCATCGGAAGCATTGGAGATCAACTCCCTTAGGAAAATGTCCTTGTTACTGTACAGAGAGTGGATGATAATGTCCATAAGACGAGACACCTCGGCCTGGAACTCGAAATGCTGCGCGTTGCTGCGCTGCGATCTCTTCGAGATTGATTCTGCCTCCCTCTTAGCGACGTCGGAGTCGGTGGTTAAACCATTGGGAACGGCGCCGATCTTCTCCTCAACCTTCGGCGGATCTACGAGCTCGTCGGAATTAGCCTCCGCATTGGCCTGTAATTTCTGACCTTGATCGGGGAGGAGAGAGAGAAGGCAGAGCAGAA
>V300016263_L3_WHPEAkcfEAAARAA-541_1_paired_trimmed_paired_merged_contig_1176
TGCCAAGATTACAAGGAAAACGGTGAGGTACAAATGGAGGTCTGAGCAAGAATCAAGGTCCTGCTTAAATTACAGTCGGCTTCTGTCGCTCGATACACTTCTCATCCAAATCACCAAGAGGTGGATATAATACAAAAATGTCTAGTTCTACAGTTGATTCGGGCAGCTCATGAAGAAGAATTCTCTCCTCTCATACATCTAATAAATTTGACGACCCACGCCCTAAAGATAAATTAAAATGACACAAAATTTGGTCTCCCTCCTTTACTGTGGTGTTTCATCAGCTTGTGGTACCTACCTCGCAAATACAATCAGAACCCAGATTGCATACTAAAAATGTGTAATTTCCGGCAAAAAGTACGGTAGCCTTCAATATCGTATCATATGTTTATTGACATTGCAGGAAAACTGCCTCATCAAACATAAATTGAGTGCAATATCTAGCTATTCGAATGAAAATTTAACATAAAGTTCGGCATAGAACTTTTCGGATATTACAATTAATGGTTTGACAAATAGTGTGTGTCCAAAACAGGGTAAAGATATATGTACCCTTGCAATGGTTGTAGAGGTTACAGCCTTCCCGGTCTGCACAAGGCTTGAGTGGCGGGGAAAGTGCTTTATCTTAATCGAGGAGACTTAAATGAAGAAAGTAGCCTCCCTTGGCTAAATCTCAAGTCATATAAGTTAGCAACAAATTCCATGGCTTTCCAACATAACTGATGGTGATGATGGGATGGAGAAAAAATCATGCATGCTTGAACAGTTTCATGCTGAGCCAGTGAAAATATACAGCTACCACGAGGACCGGCAGAGTCAAGGGCACCAAGAAGCAATAATACCGGTCGCTTTGGATCGCGGAGACGATAGGATTATCTGAAGGCGGAAGAAGCTTGGATATCACGGCGGCGTAAAGAAAACCCAGAAAGAAAAGGGAGCCAGAGGCGATGAAAACCCATCCCCAAATCAATTTCTGTTGCTGCATTTCCTTCCACTTGTATCCTCCAGACTCGTGACTCCAAACGAAACCAACAAAAACGTCGATTCTTTGGGTCTGATTGTTTGAGCAGAACAGAAGTACCAAATTAGAGAAGGAAGAGAAGCTATGGTGGTGGACTGTGGCCGCAGGAGGAGGCGGAGGAGGAGGAGAAAGCTTTAGTAGTGAAGATTCTGGGGA
>V300016263_L3_WHPEAkcfEAAARAA-541_1_paired_trimmed_paired_merged_contig_1177
AGAGACAGCAAACAAGTAGATACTACAGGGACAGTACCACAGATAATGCATACAAGAAAATAGACGTGTGAACCAACCAAAACCTAGCAAGACCAAATGAACATGTCCAAATGGGATACGAAAATCTCTTTATAAACTTTAGTTTTGGTCCTCACTTGGCCATCATGACTTTGACGAACTCCTCATAGTTGATCTGCCCATCGCCATCCACATCAGCCTCACGAATCATCTCATCAACTTCCTCATCTGTCAGCTTCTCGCCTAGATTTGTCATAACATGACGAAGCTCAGCAGCAGAAATGAAGCCATTCTGGTCCTTATCGAACACTCGGAAGGCTTCCTTGAGCTCCTCCTCAGAATCGGTGTCCTTCATCTTCCGGGCCATCAAGTTAAGGAACTCTGGAAAATCAATGGTCCCATTCCCATCAGCATCAACCTCATTGATCATATCCTGAAGCTCGGCTTCAGTTGGGTTCTGCCCAAGTGAACGCATGACAGTCCCCAACTCCTTTGTAGTGATGCAACCATCGCCGTCCTTGTCGAATAGGCTGAACGCCTTGAGAGCGTTTGGCTTCCGAGAAAATCACAGAGAAAGTGTTCCAAAGGAAAAGGAAAATACGTCTGTGCGTGTCTCGAATGTGGAAAAATGTGAGAGACGGGTAGGCTTTATATATCAAAAGAAAGAGTGGTGGTCCATCGGCACCTGATTCTCTCTCATCCGCACGTATACCTTCTCTTTGATTTGAACCTAGAGATTTCAATTTAATATTAGTAAAAGC
>V300016263_L3_WHPEAkcfEAAARAA-541_1_paired_trimmed_paired_merged_contig_1178
GACTTTCTGGCGTTCAATGCAAAATCACACTTTTTACTTTTTCCTGCTGTAGAAAGCTCCCCCACCGGAATAACTACTGTGATATCTATGACGTGCTCCACCACCTCTGCCGCTAGCTCCTTCCCAAGTGCTGCCACGGGCGGTAAGTCTATTACCGCCACTCTGCATATAGTTCAGAGTCTGGTTCCCCAATCCATTAAGCTCCTCCTCTTCTCTGTCATTGTATTCCAAAACCAACCTCTTGATGTCTTGTTTCTCTTCAAGCTCTTCTGCTTCTTTCTGTTTCGTACTCTGGATAAGTGAGCAATCCCGAGGGATGTACATCTGCTTTGTTTGTTGCTTGTTACCACGCTTGACAAGAACTTTCACCTGGACCTCCTTGCTTCCTCCAGACTCTTCATCCAATGCCTCATCTCCACTTTCCCCTCCAAATCCTCTTCCATGATGGTCCTTGGTGGACCCCTCAAACACATTCATCGGTATCATCATGTTTAATGTTGGTCGACCTCTCAGCTCTAGCCTACGTTGCTCCATGCTTTCCTGCATAACAGCCTTGAGATCCAGCTCAAACTTTTCTGCTTCTTGAGGGTCGACCTCAGCAACCCTCTGTCTGACATGGACTTCATCGTCCTCATCGGATGCCGGTCCACCACCATCATCATCATCCTCATCACTGTCAGATCCACCATCATGATTCTCTTCACCCAATCCTTCTTCATTATGTCTATCTCGATCAATGGTGCCACTTCCCGAATCACTGTCACTATCTCCAAGGTTTCCATGAACTACACCATTTTCCCCGGTTCCATTTATAATACTCTTTCCATTCACTGACATTAATGGAGACAGTACGATCACACTCCTCAAGTTCTAAAAGAGCTGCATTAACTTCTTCAATGGAAGAGTACCGAGCCATGTTGGGGCGTAGATCAGCAAATAAGTCCTGTAAGTCAAATTCCACATCAAGCGGTAGTACACCTTTACTTAGTATATATCTCTGAAAGTGCATCAAGAATCGATCAAGTTTCCTCTTGGAAGAGCCTCGGTCAAAGTAGTGCCCGCAGGTTTCAAGAAGAGTAATAACCATCCTCATGCGGAAACAATCTTCTGGTGGATCCAGTACATCTTGCTCTGGTGTGCCATGGCCAAAGGCAAGAACCAAGTACAGAGTTTCAAAAATAACAGAAGAATCTACATGCTCATAGTTGTATAGCTCTCCTAAAAATCGCATATGGGCAATCCGTCTTTGCTGCATCCCATACTCATTTAATTCTAGGCCAAGCCGTATCTCCTCTAGAACCTCATCAACAACAGATACAGCAAATTCATCATGATAGCGGCTCAAACCAGCGGTGAGAGAAGCAATCAAGTGGATCTGACCATACTTCCCTTTGTGAACCTTCAGAAAGCATTTTAAAAGATACGGCTCACATTCACCCCATGGTAATTTACGCAGTTGCCTGAGCACATGCTCTATGGTAGACTTATCAAGATCTGAGAATAGCAACTTTCTTATATACTGATGCAATGGAGGACGGACTTTAGTGACCCGTGCAGATCTCTCAGGTGGTTTGCA
>V300016263_L3_WHPEAkcfEAAARAA-541_1_paired_trimmed_paired_merged_contig_1179
AGGAATGCTTCACCAAAAACGACATCACTTTTGCATCGAGATCAAAGTCGGCACAAGGAAGGTACCTTGGTTACAATTATGCAGGTTTTGGGTTCGCACCATACGGCACGTATTGGCGTAACATCAGAAAAATGGTCACCGTTGAGTTGCTCTCTAGCCGCAGGCTTCAGACACTAAAACATGTCCAAATCTGTGAGGTTGATTCTTTTATCAAAGGGTTGTACGAAATTTGCAAAACAAAAGGGGAAAATGGTCAAAGCAAGGTGGTGATTAGCGAGTGGATTGAGCACCTGACCTTGAATGTAATTACTCAAATGATTGCTGGGAAGAGATATTTTGATTGGGTTAAAGTGGGAAATGACTCAGATAATGAGGGAGAAAATAAGAGGATTCGGGAAATGGTGAAGGAGTTTATGTGTGTGGCTGGGAAACCAGCTGTTTCTGATGTAATTGGGTTTCCGCATTGGATTGATCTAATGGGGCAAGTGAAGAATATGAAGCGTATCGGGAAGGATTTTGATTCTCTAATGGCAAGTTGGATTGAAGAACATAAGAATGCAAGGAAGGAAATTGACTCAAGGGACAAGCTTGACTTCATTGATGTCATGCTTTCTGTGATTGAGGACAATA
>V300016263_L3_WHPEAkcfEAAARAA-541_1_paired_trimmed_paired_merged_contig_1180
TGAGTAGCTTGCTTGCTATTTGTGCGTAACTCAATATTTTTTTTGGTCAAACTTAACTCACGCTTACTAGACAAGAGTACTATACACCAATCACTAAAAAAAGGATAAAAGAAATTACCGAAAAAACACTAACCTCTTGTAGGTACGGGAAAATGACTTCTTACATGTTAGAGTTGAGTAATGTTCTAATGAATTTACCAACGTATGCTAAAGAGATCTAGATCTAGAGATAAAGTCTGACTGCTAAGATCAGAGTCTGCGATGTTGCCTTGATGATAGTTTCACGAGTATGACCAAGCACAGTATTGTCCTCAATCACAGAAAGCAT
>V300016263_L3_WHPEAkcfEAAARAA-541_1_paired_trimmed_paired_merged_contig_1181
GATACTATTCACTTACAACATTTTTTTGTCATTTTGATTAAAATTCAAAGTTTTCAAGCTATTTTCATGAGTTTTCCTTAGTTTATTCTCTTGAATATATATTGACTGTACCAATTGCTGATAAGGCCAAGTATTCGTTTCCAAATTCAGGTGATCTTCCCTATCTTTGGGGAGAGCTATCAACTGAAAGCTTGTTGTCAATGGAGGAAAAGGAACTGAAATGTCCTAATTTGATTCTGTTTTTAGTGAATTTTCATTAAAAAAAAAAAAAAAACGAGTGAAACAACAATAATTTCTTGTAGATAAGAAAAAATGACTTCTTACACGTTATAGCAAGTAAAGTTGTAATGAATTTACCAAGATGATCCACTTCAAGCTGATCGCTGTGGTATCTGAGCCCAGCTATGATCAGATGTCTGCGATGTTGCCTTGATGATAGTTTCACGAGTATGACCAAGCACAGTATTGTCCTCAATCACAGAAAGCATGACATCAATGAAGTCAAGCTTGTCCCTTGAGTCAATCTCCTTCCTTGCATTATTATGTTCTTCAATCCAACTTGCCGTTAGAGAATCCAACTCCTTCCCTATACGCTTCATATTCTTCACTTGCCCCAGAAAATCAATCCAATCCGGATACCCAATCATATCAGAAATAACTGGCATCCCAGACAAAAGCATAAACTCCTTCACGATTTCCCGAATCCTCTTATTCTCTCCCTCATTATCTGAGTCATTTCCCACTTTACCCCAATCAAAATACCTCTTCCCAGCAATCATTTGAGTAATTACATTCAAAGTCAGGTGCTCAATCCACTCGCTAATCACCACCTTGCCTTGACCATTTTCCCCCTTTGTTTTGCAAATTTCGTACAACCCCTTGATAAAAGAATCAACCTCAGAGATTTGGACATGTTTTAATGTCTGAAGCCTGCGGCTAGATAGCAACTCAGCGATGACCACTTTTCTCATGTTACGCCAGTACGTGCCGTATGGTGAGAACCCGAAACCTGCATAATTGTAACCAAGGTACCTGCCATGTGCCGACTTTGGTCTCGCTGCGAAAACGATGTCGTTTTTGGTGAAGCATTCCTTGACTGCATCATAGTTGCTGATCACAAGTGCAGGGTCCTTGCCAAGCCGTATGGTGAAGATTGGACCGTACTTGTCAGCCATGGATGCTAGGGTTCTGCAAAGTGGCTTTTTGCCTCCAAGTTTGTGGAGGTGTCCTATGATTGGCAGGGCACCTGATGGTTGTGGGGTTAAGATGCCCTTGGTTTTGTGACTTTGAATTTTTACCCTCCATAGATACAGAATAAAGAGTAAAATCCCTGCAATTGCTACAAGATGAGAAGGCAAATCCATGCTGACTATGGTGACAAGTAGTGCTCGAAATATATTGTGCATAAAAGTTGAACTTTCAATTTGATCAATGTTTGTTGATGGTGAAATCATTGTATCACCACACAAGTTTAAATGTGATG
>V300016263_L3_WHPEAkcfEAAARAA-541_1_paired_trimmed_paired_merged_contig_1182
CAAGTCTACATGTTTAGTCAGGGGTGTATTTCCAATAGACTCAGACTTCTCCTCAAACACTTGCTTTGTATCAATGTGATGTCTTTGAAGTTGCACTTGCAACGTATTCACATATTCCAGAAGTTCTTGCTTGTCTTTCAGTGCAGTTGATTCTTTCTGCACGGCCTCCTTTATTCTAGCTTGAGCATCTGCCTCTGTAACCCTGACCTTCTCCTCTGCTCTCACAACAGCTGCTTCTAATATCACAACACGCTCTCTGGCTTTTGCAAGCTCAGAACGCCACATGTGTGCCTCTTGGACAGCAGAATCTCTCTGCCTAGTCAATTGGTCTCTTTCTTTGCTCAAGGTTGCAACCTTTTCTTCAGAATCTTTTAGCTTTGACAACGAAGATTCCAGCTGCTTTGCTGAATCCCTTTTTAAGCGATCAA
>V300016263_L3_WHPEAkcfEAAARAA-541_1_paired_trimmed_paired_merged_contig_1183
TTTTAACGTAAAAATGTGATTTTTCATTAAAGTAAACAGTACCGAAAGTTTTTCGCTAAAGTACCATAAACAGAGTCCACTCTACACAACGCGCCGGGCGCATGCAATGCTCCATGCGGAATCAGCCTGCTAAATTGCCAACAGCGTAATTTGTTGAACGAAACAGGGTAAATAAAGAATACACCGACGAAGTTCACATCTCTCCTGTTTTCTGCTCTACAAACGTATCAGTTCATTTTCAAGGCTGTTGAAAAGAGTCCACTCCTTGCTCATGATGGTTACCCGTCGGTTGGGTGACAACCGGAATATCCAAGCTACTTGCTTCTCATTGTGGGGGCGACTTCTCTTACATCGGCTATCCTTGCCTCTTGAGCCTGAATGTCACTCCATTCACGGTCACCAACTGGCCGTAGGTTGACTTGACCGTCAGCCATGTGGACTACACTCTCCCCTGGCACTGGAACTGCTCTAGAAACACTGAGCAAGACTCAGACTTCTCCTCGTACACTTGCTTTGTATCTATGTGATGCCTCTGAAGTTGTGCTTGCAACGTATTCACATATTCCAGAAGCTCTTGCTTGTCTTTCAGTGCGGCTGATTCTTTCTGCACAGCCTCCTTTATTCTAGCTTGAGCATCTGCCTCGGCAACCCTGACCTTCTCTTCTGCTCTCACAACAGCTGCTTCTAATATCACAACACGCTCTCTAGCTTTTGCGAGCTCAGAACGCCACATGTGTGCCTCTTGGAGAGCAGAATCTCTCTGCCTAGTCCAAAATCTTTTAGCTTTGACAAGGAAGATTCCAGCTGCTTCGCTGAATCCTTTTTTAAGCGATCAATTTCTGCACAAACAATTTTCCTTTGTTCATCAATTGTATGAGCTGCAGAGGCTGCAGCCTCAGCAGCTTCAGCAGTCTCAGTTAATTTATCTGCTATTTCTTTAATTGTTGAATCGCGTGAACGAAGGTCCCTAGCCAAATTATGTAGTTCGTCATCTTTGACCCGAAGTGTCTCCTTCATAATTGCAAAATCATCCATTGGACCATCAGTTGGCTTATTGGTTATCACTCCCAAAGCATTTCTCAAAGAAATGTGCATTGCTGCTTCGATTTCCTTAGAACTCTCCGAAGCAGTTGAATTGGCAGCAGCAACTACTGCTGCAACCGTTCCTAGTTTTGCAGAGCCATTGCCACTCAAGGAATTCACAGCTTCTTTATGGGCCTTTAGAACCAATTGTGTTGCTTGT
>V300016263_L3_WHPEAkcfEAAARAA-541_1_paired_trimmed_paired_merged_contig_1184
ACAAGTCTACATGTTTAGTCAGGGGAGTATTTCCAATAGACTCAGACTTCTCCTCAAAGACTTGCTTTGTATCAATGTGATGTCTTTGAAGTTGCGCTTGCAACGTATTCACATATTCCAGAAGTTCTTGCTTGTCTTTCAGTGCAGTTGATTCTTTCTGCACAGCCTCCTTTATTCTAGCTTGAGCATCTGCCTCTGTAACCCTGACCTTCTCCTCTGCCCTCACAACAGCTGCTTCTAATATCACAACACGCTCTCTGGCTTTTGCAAGCTCAGAACGCCACATGTGTGCCTCTTGGACAGCAGAATCTCTCTGCCTAGTCAATTGGTCTCTTTCTTTGCTCAAGGTTGCAACCTTTTCTTCACAATCTTTTAGCTTTGACAACGAAGATTCCAGCTGCTTCGCTGAATCCCTTTTTAAGCGATCAA
>V300016263_L3_WHPEAkcfEAAARAA-541_1_paired_trimmed_paired_merged_contig_1185
AAGAGGTTTAAGTTTGAACTAAAGATGTTGCATCTTATGTAGAAACTTCACGCCTCAATTGGAGAGGACGAATCAATGTAGCTACGATGAACATCTGCAATATGTCGAGGCAATACTGAAGTTTATGAATCGATTAAAGTTCAGCAAGAGGAATTAAAATACACTTCCAAGCATTACAATCGTGTAACTGTGCCTGTAACTTCGGCCACCATCACCTCAACGGAAGCCGGAATGTCACATACGTAGATTTCATCAACCCGACGCCCCGATGCTAACACGGCTTCCCGAGTCAAGGGTGCCACACAGATTTCATCGACTCGATACTAACACGGCTTCCCCTGAATTCAACGGTGTTACACCGGGATCATATCTTGCAAACAAAGAACCATTCACTGAAAACCGGAGAAAAACCATGATAAAAATAGAATTTCTATAAATTCATGCAAATTAATTTGGCACATCCATTTACTGAAATCCATTGGGCAAGCACCTCACTTGAAAATCATACAATACAAATCATCAAAGAAGTACAAAGACAATAATACAAGACCAATAATCATCAGTTCTCAAGCACCAAACTTTGTTTCCAAACGAGGTTCCAACGCTAGCAACACAGGTAGTTCTTCTCACAAGGTATTTAGAGACCCTGCTCAACGAGGTAATCGCCAAGCCTTTCGACAACCATGTNNNNCATCGGCTCGTCATAAATCCCGATCAGCAAAGCCATAGTGCTCTTCTTGACAGTAACACCACCAGGGCCCTTCTTTCCTCGAATCACAACTCCTGGTTCACCCTGGATGACCATGTATTTGGTCCCTCCAAGATACAGCCCGGTCGGAGCAAGTGAACCCGGTTCATTGAAGTCATTCATAATGCCAGTCACCTCCTCAGGCTTCAACTGAGGGAAGGTGGCACTCTGGGCCCAGACGCTGCCGTCGTGGCCGATGATGGCGGCGGCGGAGAGGTGGTTGCCTTCGATTTCGCACATCAGATGGTCGTCGACGTACGTTTGCCACGACATCTTGTTTCTGTTTTTTTTTGAGGTTTTTCGTAGGTTTGTGTGTGTCTGGTGGGATTTGCTGCTGAATCGGA
>V300016263_L3_WHPEAkcfEAAARAA-541_1_paired_trimmed_paired_merged_contig_1186
TATACGATCCCAATCTATATGTATGCACTTAATCATCGGTGCCAAAGTATCGATCACCAAATTCACCCAGTCCTGGTATGACACGGAACTCTTCATTCAGCGCAACATCAATCTCCGAAGTCACAATCTTCAAGGATGGAAACCGTTTGGAAACACAATGGATTCCTTCAGGGGCAGAAATAAGGTTTAAGAAAATAATATGGGCTTCAGGAACTCCTTTCTGTATGAGTAGTTCAATTGCCTGGTTAGCAGAGTTACCTGTAGCAAGGACTGGATCTAGAAGCAGGACATGACGTTCTGAAATATCCGTTGGAAGTTTCTCGTAAATAAGCTGCTTTCCATTGTCTCCATCACGGTGAATCAGAATCTTTCCAATCTTTATTCCTTTGCAGCATGCACGTAATGCATTTTCCATGCTCTCACCACTTCGAACAATTGAAACCCCACACAGTTTCTTGCAGAAATCCACCCCAGTATATACTGATGCTGTTGGAGTTACTACTTGCTTCTCTGTGAATGGCAAATGGCCAAGGCCGTGCTCCACAACCAGACGTATTAGCCGATCTGAATAAAACACAAAATCATGCTTCGATATTTCTCGGTCTCGAATCAGTGTATGCATACCTCTAATCTGAAATGTTGACTGAATAACGTACACATTAGGATATATTTTGCAGAGATCATGTTGACCAAGCTTTGTGCGAATATGTTGCACAATCAAATCAATGGCAACATGATTATCACCCCCACGGGGAATGATCACATCAGCATACTTCTTTGATGGGTGAATAAAATCATCAAAAGCAGGTTTGACGAACTTAGCATACATTTCAAGAACAGAGTTAATGTCTCTGCCCCTCTCAACTGTGTCTCGTCTTATTCTACGAGCAAGCCTCACATCAGCATCTGTATCGACAAAAATCTTAATGTTCATTAGATTGCGGACACGTTGGTCATGGAAAACCAGAATTCCTTCCAGGATTATTACATCAGAAGCATTCACTGCCCGGAACTTCGTCGATGTATCTTAAAAGCATAAATCGGAACTTGGACAGATTGCCCTCATTTTAGTTTAAACGCAGCCCTCGGCGTCAAAAGCGTCAGAACGAAATTATACTCATGCACGACGACACGATGATCGTGAAGCTGTTGGTCCGTTGGATGATCATATCACAGAGCGTCGTCTCACCCGAAGCCGTATCTGCCGAAACGCCAATGACTAAGGGTTGGTGGTGTGGGGGTTGGGAGATTGGAAGAGGCGGAAGCACTCTCTCTCTCTCTCTCTCTCTCTCTCAAATATTGTTCAAATCAAATGAGTCAATATAGATTCCAGCTAGCTTTCCTTTGGAACTGGTACAATTCTTATTACCTCTAATTAATTATTTATTATTTAAACAGAGCATTTTATTTTCTTTTTAAAAAAACTTTATCTAATTTTTATTTCATTTGTTATTATCTTTAGATTAAAAAGTACTTAAAATTTTAGTGTTTTATAAAAAATAATAATAAATTGAAATAATAAATAAGGTTAAATTTTTTTTCTTGATCTCTGTGGTGAGACACTACTTTTAAATCGACCGTTATAGTGAAAAAGTGTTAATCTTAACCCTATGGTGAAGTTCGTTATCAATCGTAGTCCAAATTGAAATTTGTATCAAAATCTCATCCACGTGCAGGGGTAAAAAGGTCATTCCATTTTTTTCTTTTCATTTTGGTGATTCCACTTTTTTATGATCAACAAAATTAGAGAGAAAAAAAAAAAAAAAATCCCTCCCCAATCCCTACCCTTGTCAGCCATAGCCACAAAGACCACCCACCATCTTCCCTCTCACATAACCCTAGCCATCCCGTCCACCACTATTCTTCTTAAAATGAAACTAAATTCAATATTTCATAATAAATTATATTCTAACCTAATCACGGCGAGGTACTTTGTGATTTTTTAAATCTTGAATTTGGACTATTGGGTCTCTTGAAATGAGAAAGTCTGTTAATATGAACCTTGTAATTTTATTATTTATTTATTCTTTTATTATAGCTCTAAAAGTTATAAAAATAAAAAAATTTATGTCCATATGGTGCTTTGTGATTGGTTGATGGAATGAATGAAAATAACAATTTTGCCCCTACAAATGACAAAAGAATGAGAAAAAATCCAATTTGGACTATGATTGATAACGAATTTCACCACATGATTACAATTAATAGTTTTTTTCACCATAGGGGTCTATTTAAAAGTAGGGTATCACCCAAGGATCACGAAAAAAATTTGCCCTAAAAATAAATTATATGTCAAGAAATGCAGGTATATTTTTTATTTAAAAAAAAAAAATCTTGCGCTATGAGGAAAATTTATTGATATGAAAAAAAGCTATACCTAATCAAGGGGGGATAAAAGCCTTACCCCTTATAAAGCAAGAAAAACAAAATATAAGAAAAGAAAGGGGGAATACACCTTACCCCGCTTGAAAATTAAAATACAAGAAGAAATGAGGGACTAGACTTTAACCCTCTTGAAAAAAGAAAATACAAGAAAAAGAGAAGGTGGACATAGGACGAAACCTCTCTCAAATAAAACCTAAAAGGTAAGAACCTACAAGACAAGCTACAAAACAAAAAAGGAAAATCCAAAAAAAAAATTAGGTAAAAGAAAACCACACATCAAGAAGGGGAGATAAACCTGTAGGCCGACATACCCAAGAAATTTGATTGCAGAAAATGAAGAATCTTTATAGGAGGAGCGGCATGCCAAACAAGTGAAGATGAGAGAAGCCCTAAATTGGCCAATTTATTTATTAGCAATTGTATTCTCTTCTCGAAATGTACAATTATTCCAACGAGTCTGGAGTGACCAAAGAGGAGAAAAAAAACTAGAAATAAAGCAAGATATCACGTTAGAAGAGTCACTTTCAAGCCATAAATGTTGCCAACCTTGCGCGTGAGCCAACTCCACAGTAAGAATGATAGCATAAAGCTCTGCATAGAAAGCAGTGTTTTATAAAACTCACCCCAAGGCGCGACTAGGTGGCCTTGGAGGCGGGGCGTGAGGAAAATCACCTTTGTTTTGTGGGAGTGGGCGAAAACCCACCTAGGCTTCGTCGGGGGCGCCTGGGTGATCGAGCGCACCTGAGGCCTTCAATGGGCGTCCATTTTTTCTTTTTTTGAGTTGCCCAAATCTGAAATTTCTTGATCAGGGGCCGTTTGTCTGAAGAAGATGAAGTCGCTAGCGCCTTTTCTTTTCTTTTTTTTTAATATTTTTTTCTTTTAGGTTTAAAATGACCCTACTTTGCTAACATTTATTATCCCACTATCTTCCTTTATGTTCACTTTTTGTTTTTTATATTATTTTTTTCTCATATTCAAAATAGATAAGCATCTTTTAGTTTTAGTTTTTATTATTTTTTTAAGATAAAGAAGCATATTTTCTTGGATATTCTGCCAACAGGAAAAAAAGATAAACATATGTTTGTTTTTAATTTTTTAACGTTTTATTATTTAAAAGATACATTATCTTAGCCTTATTTTTTTTAAGACTACATATCTTACTCAAATATTACTCAAAACTCTCATAATTCATATAAATATGCACTTACTTAAGACTAAAAATGTTTGATTTCCACCCTATTTGTTTGATTGTTGATTAATATGATTGCTTGGTTAAATTTGTTTGTGAAGTGAGTTCAATTTGTTTGTGACATGTGCACTTTTGAATAACAATGAATATTTATTTTACAAAGTATTATATTTTTATATATTATATATAATTCTGTATAATATATATTAATAAAATTTAGGTCTCGTGAGGCTTTGCCTCATGCCTCAAGGCTTTCGCCTAGACGGGACTATCCATGAGACGCCTCGCTCGCGCCTCCGCCTTTTAAAACATTGATAGAAAGAAGTACAATGCCCCAAGCTCAGTGAGAAACCACTAAAAAAATAACCCGCAAAATCTCGGAAAATCCCACCACATGCCGCAAGACCCGGGTTACCTTTAGTAAGGCCATCTATATTCATTTTGACCCAAGAAAATGGAGGAAGTGTCATCAGGTATATGATTGGTTATATGTCATTGAAAAGAAAAAACATGCAGTTAACTGAAAACATCAAGGGGATGATTCAAATACTTTGCATGATATTCATTAGTGCCTCGTTTACAAAATCTGTTAAAAACCCTCGAATATCAAAATGTTGGCCAAAAAATATGAAACCTGCATCCCAAGCAACTCTCACTGTAGTGGCTTGAGATCGATTCTAACTTGAGTAACTTGAGATGAGGATGGTCGGAAACACCAACATGCAGAGGTGCGTCAAAATTTCTGTCCAAAAAAATGTTTGCTAACACATGTTGTATTTGCTAAGTGTTTAGTATCAGAAAATTCCTCTTCGACATTTATGCAAACCTCGCACCGTATGCTCTTTGTTCACTCATGAGCCATGTTACAACATCATCCATAAAATTGTATTTTTGTACAAAATCTTGTTGTTTTATGTTTAATCTTTGTGGGTGCCTTTAAAACTTTAGCTTTACTATTCAACAAATATTACGCTGACATCTTGTTCAAATCTTGTTGGCGGTGTGGGGGTTGGCGAGCTGTTGGAAGCGGCGGAAGCAGTCTCTCAAGTCTTGTTCAAATCAAATTATTAGTCAATTTTGATCTCAGCCAACTTTGCTTTGCAACAGGTACAATTCTCGTTGCCTCTAATTAATTAATTATTTATATAAACAGAGCATTTTTTTTACAAAATAAAAATATATATATATATCTAATTTTGATTTAATTTGTTATTATCTTCATATTAAAAAGTATTTAAAATTTATTTTGTTCTATGAAAAATAAAAAATAAAAATAAATGCTTTGTCAGTAAAAGCTGTCATCAGGTATATGATTAGTTGCATGTCATTGAAAAGAAAAATATCCAGTTAATTGAGAACATCCAGGGTGGATTCCAATATTTTGCATGATATTCAGTACTTTCTCGTTTGCAGAATCTGTTAAAAACCCTCGAATCACACACTATTGTAAGTAATGAAATCTACAAGTCAAAATTTTAGTGTTGTAAATTATAAAACATGTAGCCCAGCTCTCACTGTAGTTTGTAATTGTTGCATTATTACCCTTTAGATTCTAACTTGGGATGAGGATGATTGGGGACACCAACATGCAGAGGTGTGTCAAAAGTTCTATCCAAAAAAAAAAAACATTGCTACACACGTTGTATCTGCTAATTTTGGAAACACAATAGATTCCTTCAGGGGTGGAGATTAGATTACGGCACTTTGGTTCTTGAATACATACCAGAATTTCTTCCAAGATTTTTACATCAGAAGCATTCACTCACATGAACTTAAAAGCATAAATCGAAACTCGGACAGATTTCCCCCATTTTAACTTTTGAACACAGTCCTCGGCATCAAAAGTGTCAGAACAAAATTATACACAATGCTCGGCAACAAATTCTCAGACTCAAGTTCAAAAAGGATGTGATCGGAGACACCAACATGCAGAGGTGCGTCGTGTGAGTGCTCGTTAACTGTTGGTTGCCGAAAAATCTCCCTCGGCATTTATGCGAAAACCTGCGCACCGTATGCTCTCTATGTGCTAAATGGGACCCCTCTCACAAGCCCTTGTCTAGTACTCTCTGCAAATTTAGATCATGTATTAGGTCAGCATACTTGTTTTTTCTTCGGCATCTGCAAACTAGCTCCCTATTCACTCATGACTCATGCTGCAACAATATCCATAAAAATGTTATTTTATGGAAAACTTCTTTTGTGTTTAATCTTTATAGTTATCTTCAAAACTTTAACTTTACTATTCCAATTTATTCTTAAGAAAATTATCCAATCTATTTTCAGAAGTGGTTGACAATGAAAGCTGAAGTTCCTGATAATATAAATTTTAAAATAGTCAATCATGATTAGCCCTCTCTATACAATAATTTTTCGTGTGTGCTCAAAGTATGTTACAAATATGGCTCGGAAAGATTTAGGTAAAACTATTAATTATCGAGTGATGTTATCCTATCAGTGATAGATTTTTTTCATAGGTTGCCCAACCTTACACCGTCAGATCGCTCTCTCATTTTCTCTCTCTTGTCAGCTAATTTCGTAAATGGCCTAACATAAACTAGTATATTTTACTCCATATCTTTCTGTTCTTTACTTTCTTCTCCTACCTTCTATTTTGAGGTGTCTATGTGAGAGCGAAAGATTTATCCTCTTTCTCCCTTACCATACAGCTATATAGCTGGCCTGCTAGGTTTCACAAAATAGAACAGGAAAGGGGCAAGAATTTTTTATTATTTTTGCATAGTTAAATATGGGGAGAGTGAAGCTTCAGATCAAAAGGATTGAGAATACGACCAATAGGCAAGTCACTTTCTCAAAAAGAAGAAACGGGCTTATCAAGAAAGCCTATGAACTCTCTGTTCTGTGCGATGTTGATGTTGCTCTCATCATGTTTTCTTCATCTGGGAGACTTAGTCTCTTCTCTGGAAATAAAAGCATTGAAGAGACTCTGGCACGGTATATTAATCTTCCCGCCAATCA
>V300016263_L3_WHPEAkcfEAAARAA-541_1_paired_trimmed_paired_merged_contig_1187
CCAAGGGAAATAGGCTGCCAAATGTCACCCTTCTTTTGATTACTGGTGGTGGAAATTTAAACAGAAAACTAAACCACATAGAAGTGGACAACACAATAGCATACTAGGATTTAGATTATTTAAACAGGAAGAGTCTGGAAAAAAACACCAGAAAATACGCGAAAGATGCAAGATGACCTTTTCAGACTGCTAATAACAGTTTGTGCAGAAAACCTAAAACTGTCGGACACATCAAAATTATTAGCACATAAAACATCAAGAACAATCGGAGCATACAGACACCACTAAACAAGTTGATTAAAACCAGAAAAAAAAAAAAAAAAAATTCTTGCTTCGAAAACAAGATCAGAGAAATCTCCAGTTTCCACCAATTGCTGGTCGTGATCAGTAAGATAGTAGTGGTAGTGAATCTTTTGACGGAGTAGTACCTCCAGCCAAACACGACCCTGTCGATGTAACATCCCAAGGACCAGTTACTTCGTTTCTAACATATTCGACCTCATCGTAATTTTGTTGCAGATTATTAGAAGACTTGACTGATTTTTGAATCCTCTCCAACTCCATTGCCACTTCTTTCATCGTAGGCCGTCTCTTTCCACTCATATCCAAGCATCTGTTTGCGAGGTTAGCAACTGACAATATGTCTTCCGTTACACCCTCCTCCTTAACTCGAGCATCAATAATATCAAACAGACGATTCTCTTCCATTGTAAAATTAAAATATGTAACTAGGCCTCTGATTTCTGGTGACCTTGTTAGAGAAACGGATTTTTCTCCAGTCAATAGCTCAAGAAGGACGACTCCAAAGCTATACACATCACTCTTATCCGTAAACTGACTTGATTGGAAGTACTCTGGGTCCAAGTACCCGAAGGTGCCATGTACTATTGTGGTGAGGTGGGTTTGGTCAATGGAAACCGATCTTGAAGTCCCGAAATCTGCAACTTTTGCTCTGTATTTATCATCTAAGAGTATGTTTGTCGACTTGATGTCCCTGTGGTAAATTGAAAGAGCTCCTGCAATTTCAGCAGCAATCCTTAAGCGCATTTCCCACGTAAATAAAAACTCCTCATTTTCTTCGTGGAGATATTGGTAGATAGTCCCTTTCGGTATGAATTCATAAACCAAGAGAGGTACTTCTGTCTCTAAACAGCAACCCAACAGTTTAACCACATTCCTGTGGTTAATTTGCGAAAGAATGACAATTTCGTTAATGAACTGCGCAACTTCGCCTCCATCAACTAATTTAGACTTCTTTACAGCAACGATTCTTCCATCCGTCAACATTCCTTTGTAAACAGTACCTTGGCCTCCCTGGCCAAGAATTCTATCGATGTTAAAATGGTCTGTGGCTATCTCTAACTCCTGTGAATTGAACAACTTAATTTTCTCAACATTTACTTCACCAGCCGCCAGTTGTTGCTCCAATAGTATACCACCATTTTGTTCAAAGAACTTCTTCTTGCGTTTAATGGCTTTTGTTTTCTTTATGAGTTTATGCAACCACCAGGCACCAAGGAGCAGTAACAAGAATCCAAGACCACTGCCGATACCTATAATGACGGCTTTGACTGGAGATTTGCTCTTCGGAGGATTCAAGCATGAGTACCCGTGAGGAGCATTCACACATACATTGGGCTCGAAACATTCATTCTTGCCAACCTCACATTCATTGATGTCTTGACATCCGTCGAGAAGATAGGGATTTCCTTCAGAGCCCCCTCCGCAGGTACATTCAAG
>V300016263_L3_WHPEAkcfEAAARAA-541_1_paired_trimmed_paired_merged_contig_1188
CTCCGCGGCGCCATCGTCTTGTCTTCCTCAACCTCTCTCACTCTCGTCGGAAAATCCAGCCTCCTGAACCATGGCTGCTGATGCTGTAGCTCTTCCTGTAGCCGAACCAACGCTGGCTCACTATGACGTGAAGCTGTTCAACAAGTGGAGCTTTGATGATGTCCAGGTCAGTGACATTTCACTGGCGGATTACATTGGAGTTGCACCTTCCAAGCATGCAACTTATGTACCTCACACTGCTGGGAGATACTCGGTCAAACGATTCAGGAAAGCTCAGTGCCCTATTGTGGAGAGGCTTACTAACTCACTCATGAT
>V300016263_L3_WHPEAkcfEAAARAA-541_1_paired_trimmed_paired_merged_contig_1189
GCCTGACGCCTAACCACTCCAGCAGATCCAATACGAGTTGCATCTTCACGTGGACCACTGTTAACGACAGCATCAACAATAACTTGGATTGGGTTTAGATCAGTTAGCAAATGGATAATTTCCATCGCGTGCCTAACAATCCTGACAGCCATGAGTTTCTTTCCATTGTTTCTCCCATGCATCATGAGTGAGTTTGTAAGCCTCTCCACAATAGGACACTGAGCTTTCCTGAATCGTTTGACCGAGTATCTCCCAGCAGTGTGAGGTACATAAGTTGCATGCTTAGAAGGTGCAACTCCAATGTAATCCGCCAGTGAAATGTCGCTGACCTGGACATCATCAAAGCTCCACTTGTTGAACAGCTTCACGTCATAGTGAGGGTCCGTTGGTTCGGCTACAGGAAGAGGTACATCAGCAGCAGCCATGGTTGCTATCAACGACGGGAAGCGGCGGAGGTGGGTGAGAGAGAAGAGGATTGACCGGGAGGTTCCAGTTTCAGACGAGTGAGCGAGAGGTGCCGGGGAAAGCGTGCTGAATCACTGAAGACTAGGAAACGGCGAAGAGTGAGAGGAAGAGGATATTTTAATCAGCTAGGGCTTTGGATCTCGGGTCGGGTCTAGTTTACCTTTCTTCTTATTTTGTTGGCCAAATTTCATTTTTGCTCCCTATAGTTTTATTGAATTTCAGTTTTGGTCCTTGTGGTT
>V300016263_L3_WHPEAkcfEAAARAA-541_1_paired_trimmed_paired_merged_contig_1190
CGAGATAAACGCGGCCGCACCGTCCTTCGCATCATCGGCAAATTCTTCCCAGCTCGAATTGTGAGCGTTGAGGCTCTGCGGAAGTATTTGGAGGAGAGAATATTCCCAGAGATCGAGAAAAAGCCGTTCGCTGTGCTGTACGTGCACACCGGAGCTCAAAGGTGCGAGAACTTCCCCGGAATCTCAGCCGTCCGATCAATCTACGACGCCATCCCGATCGCCGTCCGCCGGAATCTCGAAGCCGTGTATTTCCTCCACCCCGGCCTCCAGGCCCGCCTCTTTCTCGCCACCTTCGGCCGCTTCTTTTTCACCG
>V300016263_L3_WHPEAkcfEAAARAA-541_1_paired_trimmed_paired_merged_contig_1191
AGGAAGGGTAGTATCTTATTGTGCCCAATTGTTCGCCCTCCAAGCTGAAGACTTTTATGAGCTGTTTGGCCGAGCCACTGGCAATGATTGGGGCATGCCTGTGAACAGCTAAAGCTGTCAGTGAACCGCGGTGAGCTTCAATCGTAAGGTAGGCATCCCTGTCGTTTCTGATATCAAGGAACTGAATGTCACCAGCTTGAGACGCACTTACAATCTTGCCAGGATCAAGCCCAGGTTGAAAGCCAATCCCCACAACTCTTTCCACCTTCTGAGTGTGTGGCCGGGTTGAACAGACAAGCATTTCAGGAGTTCGCACATCATAAAGCCTGACAGAACCATCCACAAAACCAGCTGCAAAGTGACCAACGTGAACCTGAGAAGCAGACAGTGCTGAGATGCTACAATCTGAAGAAGAAGGAATAGAATTAATAAGCTGCTCTTTATCCAGATCCCAAAGCATAATGGATGATAATTCGCCAGAAGCATACAGATATCCAGATTGTTGTTGCCAATCCACAACAGCATTCAAACTTCGCACGCCAGGTTTATGACCTTGAATTGAAGAAAATGCAGTGACAAGCTTCTGCTTACCCTTCAAAGTGTAATCTTTCCAAATTCGAATGTGTCCATCACCTGAAGCAGCAAGAAGCAAGCTGTCATCAAGCTCATTCACAAGGCAGAGCTTGGCGATTCCTTTGTCAGGAAAATCATGGTTATCGAAGCTGTTGAGAAGGGTAGCCTCCTTCTGCTCTTGGTAGTTCCATACCCTGATTCGCTCTTTCTCGTCTGCCGCAACCACAATAGGAGAAAATGGATTCAGCAAGATTGTTTTTGTACCCGTCTCAAATTTGGTGTCCCAGCTAGCAATTTGATTATTAAGCTTGCTCACAGACGAGTGCTGGCATTTAGCAATGTGCTCCAAGGCAAATTTTTCTCTCTCCTCTCTTCTACTAAGTACTTCTTTACTGTCATCTGCCACAATGAGAAGCGGCTTGGAAAAGTGCCCGCAACTCCAATTGTAGATGGTTGATTGAGGAAGAAAACTGCGTTCCGAGGCTCCAGAAGTTCCTGCAGAACCTAAAAGTGGATCCGCTAATCCAGAATCTGGACTCATTATATGAGGCCTGAGCTCTAAAGAGTATACTCTCCGCATTCCAGCTAAGTAATTGGGCCGAGGAGGGCTGACAGGAGGAGTTCGGAATGGCATATGACCTCCATTCATATCAAACCATGAAGAAGATCGAGCTAATCCAGAAAAACTGGGAATTGGAGTTGCTGTAATGGATTCACCAGGTCGAACACTGTTACCAGTGGACTTCATGGGTTTGGCCACCACTTGTTCAATCCCTATAATGGCCAAAACCCGCCTACCAAGGCTTGCAATGCGTGGAGATGGATCCTTGGCTAGAGTACACATAGCCAATACACACAGAGAGTAAATTGCATTGTCCAGGGGTTCAGGTGTTGAGTGGTTGACAACACCATTGCTCACACCATCATTTAATATTCCAGAATCAGAATGATGAGATGAATCGTCAGACAATGGTGATCCATGCATAATTCCAGAACTCGCTAGAGGGCTGCTGGTGGAGACTCTTCCATCTCGACCCAATGAGTTGTCATTGGTCCCTCTCAAAAGTGGACCAATTTGAGATGAAACAACGTTACCTTTCATATGAGCCAAAGAGGGCAAGGAATTCAAAACAGAATTAGATTGTGGTTTCCAATATGCAGCAGCAATTGACTTGAGGTGCTTGTTATGGCCAAAGGCAAAGCGTCCCAGTGCAACAGCAACTTCGGCCCTGACCAGAGGGCTCCCATCTGAAGCAACACTTAGTAGACTTCTAACAATACTAATTTCAGCACTAATCTTTTCATCATCATCATATTCTTCTTCTCCACCAACGCCATTGCCTGAACCCACATCAAGCAGGGTACCCAGTGCGAAAACAGCAGAAGCCCTAACCTCTGGTTGGGGCTCAGAAAGTAGAGAAGCACATATTGCAGGGGCATCTGCCTGCAAACCAAATATTTGGGCCTCTGTGAAATCCTCCCACAGCTTCCCAAGACAGAGACAAAGCCACTGAAGAAATAGCGGTTCTGTCTGTGTATCATTTAGAGTTGGACCCTGAAGGTGCTTCAAGCAAACATGTATCAAACCTGCTTCAATACAAGCTTCCTGCCCGCGTCTATGCCCATCGACAATTACAGCTAAAACAAAAGCAGCCATTGCACGCTGTTCTGGATACGCTTCCATACTATCAAGAAACCTGATGAAATATGTATGACCCCCATCCTTCACTAGATCAACCTGACATGACTTATCAAGAGCAAGAATTTTTGTCCAAATAAATACAAGAATTTGTCGTAGTTCAGGTGTCATTGTTTGTAACAGCTTCAGAACGTATGGAAATATCCCAACAGACAAGGCCAGATCTACAGCCCAGGATCCCATATCAAGGAATCTTCCAAGAAGAACCAGAGCTCGAGATCGGTGGCATTGACTTAGTAACACCTGAAGAACAATAGGCAACTGCTCTGGTGGTTTCTTGAGTTCAGACCCATGGTCAAGCCATACCTCAAAAGCAGTCAACTGCTCAGTGAAAAATGGACTTGGCTGGAACTCCGCATTAGGATCCTCAACCAATGATGGAAGCTGAGAAAGGCATATCTCAGCAGCCATGTCCCATGCATCCCACATATGATGCTGATGGGTTGGAGGCAACTGCGGGTAAGAGATCGGAGAGCAATTTGCAGATCTCATAATTCGCTCAGCAAGTAAAAAATTACGAAAAAGGCTGGCAACTAGCAGGTCTTGTCTGAACAGTCTCTGGAAAAGATCATGAGGGAGAACATTCCATGCAATCGTATCAGTGACCGCAGTAAAAATCCAATTCAACTCGCCAAGGAGGGTTTTCCGGTCATTTTGGCGGCCAGGTATTTTATCGATTAGCGAATAATCAAGAGACTCATGAAGTAATGATCGTGTGCAGAACCATCTTAATGCCATCTTAATGGGAGTTGTGAGGCAAGAAGTAAACACATCAGCAGGGAATTCAGCACTTTGTGGCAGAGTTTCATGTGGTTCACAGGCCGCTAGCAGGATACAATCTCTTGCAGATCCAGACGAGCTAGAGCCACCCAAATCATAAAGCTCAATGAAAGAATTGACTATCATCCCAGCAGCAGAACAATCAAACACATATATTGACGGTGTCTTCAACCACGAATCGAGGTCACTAATCGGCAAGGGAATATACTGTGTATAACTCTTATTAAAGAGCCAAATTTCACCATTAGCAGTTGGCTTGGGTACACCATGTCCATTATAGTGGAAAAGTACTCTCTCGGACTTGGCGTATTTGCGGCATGTATTACAAAGTTTCTTCACTTCTTCTACTGTAGGATCAAGCTGAACCTTGTAGCGAGCCCTGGGTTGCCACCTTTCGTACTGTTCACTCAAGGTTCTACCAATTGTTTCTAGAGCTTTTTGTGGAGCCATAGAAAATGGATCTATCCAGCACTCCATTCTGGCACAGGGAGATATCTTAATTACATCAGGCGGATCAACGCTAATGTTTAAACATAATACTAGAGCTACACATCCCGTCTTCATTCGGTCTTTAGGCCGCCATTTCGAGACCAAACCACTATCCGATGGTCCGGTGGGCACGCAAGCCTCGAAAGCATAGTGTCGAAGTTCACCCAATACAACGGTTTGGGGCAAGTAGGCCATGCTTGTGGCGGTGGCATTTCCATAACTACTACTGGCAGTCTCTGATTCCCTTCTCTGGGAGCTCAAATCGACGTCGTCGTGGCTGGAGGCGCAGTCGTCCAACTGACTGTAGACCACCACCGAGGATTGCGAAAACCGGGAGGCCATCAAATCCCCCAATGCCATCCAAATCAAAAACCCTCAGAACACAACCAGAAGAGCAATCAATTGAACAACCATGCCTAGAAATAGCCAAATGGAATCACTGTAACCATTGGATTATAGGGATCGAGAGAAAACTGGGAGGGGAGGGAGCGGCGGCGGCGGCTGAGGAGGAGGGGAGTGATTGGAGGAAAGTGCGGTGGTGATTGAGAGGGGGCCTAATCAACGAAGCCGCTGAACCAGCGGCGCATGGAGATTCGTCTGAGGAAGGAGAGGGAATAATCCAGCTCGGAAAGCCCCAGAAGATCCCTCTGAAAACCCTAGAAACCCTAGGCGACGAAGAGGATGATGGAGGCGCATAAAACTGTGGCGGCGCGGCACAGCGAGGAAACTAAAAACAAACCCAAAAAAACTCAGAAAAAGGATTTGTTTGGAGAGAGAGAGGGGGCAGGCGAGTGTATGTCGACTGTGCGTTTGTTCGTCAAATTTTTCTTTATTTCCGCTTTTGTCCCTACCGAC
>V300016263_L3_WHPEAkcfEAAARAA-541_1_paired_trimmed_paired_merged_contig_1192
GGAATGTTATATCACACAATGGTCCGAATGCCATCCCCGAGTGATATGCAACGGCAAGATTGGAATTGAAGTCGATCCACTTGCACTGCCTTCATTTTGAAAGAAAGCCTTATCAAACCGTGAGGATAGAATTACAATTCTCATCTAGCTTGAGAGTTGTCGTCGGCATAAATGGATGCGCAAGCATCTGCAGCACCAGCTGCAAGCAGCACTTCGTAGGGATGGAAGGCTAGGGAACTAACAGGACCAATCTTTTGGGCCATAAAGGAAGGGTAGTATCTTATTGTGCCTAATTGTTCACCCTCCAAACTGAAGACTTTTATGAGCTGTTTGGCCGAGCCACTGGCAATGATTGGGGCATGCCTATGAACAGCTAAAGCAGTCAGTGAACCCCGGTGAGCTTCAATCGTGAGGTAGGCATCCCTGTCATTTCTGATATCAAGGAACTGAATGTCACCAGCTTGAGATGCACTTACAATCTTGGAAGGATCAAGCCCGGGTTGAAAGCCGATCCCCACAACTCTTTCCACCTTCTGAGTGTGTGGCTGGGTTGAACAGACAAGCATTTCAGGAGTTCGCACATCATAAAGTCTGACAGAACCATCTACAAAACCAGCTGCAAAGTGACCCCCGTGAACTTGAGAAGCAGACAGTGCTGAGATGCTACAATCTGATGAAGAAGGAATAGAATTAATAAGCTGCTCTTTATCCAGATCCCAAAGCATAATGGATGATAGTTCACCAGAAGCATACAGATATCCAGATTGTTGTTGCCAATCCACAACAGCATTCAAACTTCGCACCCCAGGTTTATGACCTTGAATTGAAGAAAATGCAGTCACAAGCTTCTGTTGACCCTTCAAAGTGTAATCTTTCCAAATTCGAATGTTTCCATCACTTGAAGCAGCAAGAAGCAAGCTGTCATCAAGCTCATTGACAAGGCAGAGCTTGGAGATTCCTTTGTCAGGAAAATCATGATTATCGAAGCTGTTGAGAAGGGTAGCCTCCTTCTGCTCTTGGTAATTCCACACCCTGATTTGCTCATTCTCGTCTGCACCGACCACAATAGGAGAAAATGGTTTCAACAAGATTGTTTTTGTACCCGTCTCAAACTTGGTGTCCCAGCTAGCAATTTGATTATTAAGCTTGCTCACAGAAGAGTGCTGGCATTTAGCAATGTGCTCCAAGGCAAATTTTTCTCTCTCCTCTCTTCTACTTAGTACTTCTTTACTGTCATCTGCCACAATGAGAAGTGGCTTGGAAAAGTGCCCGCAACACCAATTGTAGATGGCTGATTGAGGAAGAAAACTGCGTTCCGAGGCTCCAGAAGTTCCCCCAGAACCTAAAAGTGGATCCGCTAATCCAGAATCTGGACTCATTAGATGAGGCCTGAAGTCTAAAGAGCATACTCTCCGTATTCCAGTTAAGTGATTTGGCCGAGGAGGGCTGACAGGAGGAGTTCGGAATGGCATGTGACCTCCATTCATATCTAACCATGAAGAAGACCGAGCTAATCCACCAAAACTGGGAGTCGGAGTTGCTGTAATGGATTCACCAGGTCGAACACTGTTACCAGTGGACTTTACGGGTTTGGCCACCACTTGTTCAATCCCTATGATGGCCAAAACCCGCCTACCAATGCTTGCAATGCGTGGAGAAGGATCCTTGGCTAAGGTACACATAGCCAATACACACTGCGAATACATTGCATTGTCCAGGGGTTTAGGTGTTGAGTGGTTGACAACACCATTGCTCACACCATCATTTAATATTCCAGAATCAGAATGATGAGATAAATCGTCAGACAATGGTGATCCATGCATAATTCCAGAACTCGCTAGAGGGCTGCTGGTGGAGACTCTCCCATCTCGACCCAATGAGTTATCATTGGTCCCTCTCAACAGTGGACCAATTTGAGTTGAAACAACACAACCTTTAATATGGGCCAAAGAGGGGAAGGAATTCAAAAGAGAATTAGATTGTGGTTTCCAATATGCAGCAGCTATTGACTTGAGGTGCTTGTTGTGGCCAAAGGCAAAGCGTCCCAGTGCAACAGCAACTTCAGCCCTGACCAGAGGGCTGCCATCTGAAGCAACACTTAATAGACTTCTAATAATACTAATTTCAGCTCTAATCTTTTCATCATCATCGTATTCTTCTTCTCCACCAACACCATCTCTACATGAGCCTGAACCCACATCAAGAAGGGTACCCAGTGCGAAAACAGCAGAAGCTCTAACCTCTGGTTGGGGCTCAGAAAGTAGAGGTGCACATACTGCAGGGGCATCTGCGTGCAAACCAAATATTTGGGCCTCTGTAAAATCCTCCCACAGCTTTCCCAGACAGAGGCAAAGCCACTGAAGAAATAGTGGTTCTGTCTGTGTATCATTTAGAATTGGACCCTGAAGGTGCTTCAAGCAAATATTTATCAAACCTGCTTCAATACAAGCCTCCTGCCCACGTCTATGCCCATCAACAATTACAGCTAAAACAAAAGCAGCCATTGCACGCTGTTCTGGATATGCTTCCGTACTATCAAGAAACCTAATGAAATATGTATGACCCCCATCCTTTACTAGATCAACCTGACATGACTTATCAAGAGCAAGAATTTTTGTCCATATAAATACAAGAATATGTCGTAGTTCAGGTGTCATTGTTTGTAACAGCTTCAGAACATACGGAAATATCCCAACAGACAAGGCCAGATCTACAGCCCAGGGTCCCATATCAAGGAATCTTCCCAGAAGAACCAGAGCTCGAAATCGGTGGCATTGACTAAGTAACACCTGAAGAACAATGGGCAATTGCTCTGGTGGTTTCTTGTTTTCAGACCCATGGTCAAGCCATACCTCAAAAGCAGTCAACTGCTCAGTGAAAAATGGGCTTGGCTGGAACTCCGCATTAGGATCCTCAACCAATACTGGAAGCTGAGAAAGGCATATCTCAGCAGCCATGTCCCATGCATCCCACATATGATGCTGATGGGTTGGAGGCAACTGTGGGTGAGAGATCGGAGAGCAATTTGCAGATCGCATAATTCGCTCAGCAAGTAAAAAATTACGAAAAAGGCTGGCAACTAGCAGGTCTTGTCTGAACAGTCTCTGGAAAAGATCGTGAGGGAGAACATTCCATGCAATCGTATCAGTGACTGCAGTAAAAATCCAATTCAACTCGCCCAAAAGTGTTTTCCGGTCATTTTGGCGGCCAGGGATTTTATCTATTAGCGAATAATCAAGAGACTCATGAAGTAATGATCGTGTGCAGAACCATCTTAATGCCATCTTGATGGGAGTTGTGAGGCAAGAAGTAAACACATCAGCAGGAAATTCAGCACTCTGTGGAAGAGTCTCGTGTGCTTCACAAGCCGCTAGCAGGATACAATCCCTTGCAGATCCAGATGAGCTAGAGCTACTCCAATCATGAAGCTCAATGAAAGAATTGACTATCATCCCAGCAGCAGAACAATCAAACACATATATTGAAGGTGTCTTCAACCAAGAATCGAGGTCACTAATTGGCAAGGGGATATACTGTGTATAACTCTTATTAAAGAGCCAAATTTCACCATTAGCAGTTGGCTTGGGTACACCATGTCCATTATAATGGAAAAGAACTCTCTCAGACTTGGCATATTTGCGGCATGTATTACAAAGTTTCTTCACTTCTTCTACTGTAGGATCAAGCTGAACCTTGGAGCGAGCCCTTGGTTGCCACCTTTCGTACTGTTGACTCAAGGTTTTACCAATTGTTTCAAGAGCTTTTTGTGGAGCCATAGCAAATGGATCTATCCAGCACTCCATTCTGGCACAGGGAGATATCTTAATTACATCGGGCGGATCAACGCTAATATTTAAACATAATACCAGAGCTACACATCCCGTCTTCATTCGGTCTTTAGGCCGCCATTTCGATACTAAACCACTATCCGATGGTCCGGTGGGCACGCAAGCCTCGAAAGCATCGTGCCGAAGTTCACACAATACAGTGGTTTGGGGCAAGTAGGCCAAGCTTGTGGCGGTGGTAGCGGTGGCATTTCCATAACTACTACTGGCAGTTTCTGATTCCCTTCTCTGCGAGCTCAAATCTCCGTCATCGTGGCTGGAGGCGCAATCGTCCAACTGGCTGGAGACCACCACCACCGAGGATTGCGAAAACCGGGAGGCCATCAAATCCCCCAATGCCATTCAAATCGAAAACCCTCAGAGCATAAACAGAGAAGCAATCGATTGAACAACCATGACCAGAAATAACCAAATGGAATCGCTGAAAACCTAGGATTATTGGTTTC
>V300016263_L3_WHPEAkcfEAAARAA-541_1_paired_trimmed_paired_merged_contig_1193
GCAGATGACAGTAAAGAAGTACTAAGTAGAAGAGAGGAGAGAGAAAAATTTGCCTTGGAGCACATTGCTAAATGCCAGCACTCTTGTTGGTTTTCTTCTCTAATTCTTCCTTTTGCTCTTTATCTTTTATTTTTGTTTATCATTATTTAGGCTGTTTTGTGGAATTAATGTATCTTCCATGTTCGTGGTCAGCTGTGAGCAAGCTTAATAATCAAATTGCTAGCTGGGACACCAAGTTTGAGACGGGTACAAAAGCAATCTTGCTGAAACCATTTTCTCCTATTGTGGTCGCTGCA
>V300016263_L3_WHPEAkcfEAAARAA-541_1_paired_trimmed_paired_merged_contig_1194
GTGCCCACCCTCCCGTCGTCTTCCCGTCGACCCGTGTCCCTAAGAAAAAATTCAGATCGTCATCCCCAAATCCCCCCGTGCCCACCCTCCCACCCACACCCAGATCTTCCCGTCGACCCGTGTCCCTAAGCAAAAATTCACGCCCAGCAAAACCCAACTCAAACCCATCATCTAATGGCTCTGAGTCTCTTTGGCGGACGACAAAGCAACATCTTCGACCCTTTCTCTCTGGGAAGAGGGGAGAGCTCAGGATGGCATTCTCCTGACCACGAAATTTAGATCGTTGAATTTTAATCCAACGGCTCTAAACAGGAGATCTCCTAAAAAGTTATAATAATTGCAACTGTTGGATTAAAATTGAACGGCTCTGATTTCGTGGTCAGGAGGATTCCCATCCTATGCTCAGGAGAGGATCCTTTTCCTTCTCTCTGGACATCTGGTACCCATTTGAGGGGTTCGGCGCTCTGGCCAACATCCCCTCCTCCGCCCGTGAAACCACCGCCATCGCCAACACTTGCATCGACCCCGAAGGCCCACATCTTCAAGGCGGACCTCCTGGGGATAAAAAATGAGGAGGTGAAAGTGGAGGTG
>V300016263_L3_WHPEAkcfEAAARAA-541_1_paired_trimmed_paired_merged_contig_1195
GTGCCCACCCTCCCGTCGTCTTCCCCTCGACCCGTGTCCCTAAGAAAAAATTCAGATCGTCATCCCCAAATCCCCCCGTGCCCACCCTCCCACCCACACCCAGATCTTCCCGTCGACCCGTGTCCCTAAGCAAAATTCACGCCCAGCAAAACCCAACTCAAACCCATCATCTAATGGCTCTGAGTCTCTTTGGCGGACGACAAAGCAACATCTTCGACCCTTTCTCTCTGGGAAGAGGATCCTTTCCTGAGCTCAGGATGAGGATCTGACCACGAAATCTAGATCGTTCAATTTTAATCCAACGGCTCTAAACAGGGATCTCCTAAAAAGTTATAATAATTACCACTGTTGGATTAAAATTGAACGGCTCTGATTTCGTGATCAGGAGGATTCCCATCCTATGCTCAGGAGAGGATCCTCTTCCTTCTCTCTGGACATCTGGTACCCATTTGAGGGGTTCGGGGCTCTGGCCAACATCCCCTCCTCCGCCCGTGAAACCACCGCCATCGCCAACACTTGCATCGACCCCGAAGGCCCACATCTTCAAGGCGGACCTCCTGGGGATAAAAAATGAGGAGGTGAAAGTGGAGGTG
>V300016263_L3_WHPEAkcfEAAARAA-541_1_paired_trimmed_paired_merged_contig_1196
AAAAAACCCACCCACACGCAGATCCTTCTCTCTTCTCTCTCTCCACTGCGCCCACCCCAAAATCTGCCGCTGCTTCTCCCACCCTGTGCCACCTGTCGTTCTTCTCCTCCTGCTCCCGGCTCCTCTCCCCGCTGATCTGCAGCACCCTCCCGTCCTCCACCTCCACTTTCACCTCCTCATTTTTTATCCCCAGGAGGTCCGCCTTGAAGATGTGGGCCTTCGGGGTCGATGCAAGTGTTGGCGATGGCGGTGGTTTCACGGGCGGAGGAGGGGAAGTTGGCCAGAGTACCGAAGCCCTCAAACGGGTCCCAGATGTCGAGAGAGAAGGGGTCGAAGACGTTGCCTCGTCGTCCGCCAAAGAGACTGAGAGCCATGAGATGGT
>V300016263_L3_WHPEAkcfEAAARAA-541_1_paired_trimmed_paired_merged_contig_1197
CCACCTCCACTTTCACCTCCTCCTTTTTTATCCCCGGGAGGTCCGCCTTGAAGATGTGGGCCTCCGGGGTCTCCTTCCAGTCGATGCGGGTGTTGGCGATGGCGGTGGTTTCACGGGCGGAGGAGGGGATGTTGGCCAGAGCGCCGAAGCCCTCGAATGGGTCCCAGGTGTCCAGAGAGAAGGGGTCGAAGACGTTGCCTCGTCGTCCGCCAAAGAGACTGAGAGCCATGAGATGGTGGGTTTGAGTTTTGTTTTTGCTGGGCGTGAATTCAAAGGATTCGACCGACAGATTTTTGTTTAGATTGCTTTGGATGATTCTATCTCATGGGGTGGGGTTGTAGAGTAAGTTGTATATATAGAGGATGACACAGAAGGTTTCTCTGAGAACTACAGAAAGTT
>V300016263_L3_WHPEAkcfEAAARAA-541_1_paired_trimmed_paired_merged_contig_1198
AAATTCATCGGAAAAGCGAGAGTGAGTAGCGATGAGAGAGAGAGAGAGAGAGGAAGGCTGAGAGAAGCAAATGGAAACCGAAAGAAATTTGGAGAGATCCAATTGAAGAAGACCTATCCAGGATGATCGACGCATGGCAAGACAAAGGAGGACGAGTGGGCAACGCTGTGCAAAAGAAGAAAAACAACGGGCAGCCCGGGCATCACGAATAAGACAGGAGCAAACACATAATTTCATCGCACA
>V300016263_L3_WHPEAkcfEAAARAA-541_1_paired_trimmed_paired_merged_contig_1199
TTATCGTTAAAACTTAAAGTTTTCAAGTCATTTTCATTAGTTTTTCTTATAAATATATCGAGACCAACGGAAACATAGATTTAATTGGAATGGCACGCAACAATAGAGTATAGCAGAAGTGTTCTCATCGGTAATTAGTTCCAAACATGCCAGAGTGCAATATTGGTACAGACTTGTAAAAACAATGAAGCTGCAATGCTTGTAAATTACTCCTTGCAGTGCATAGATGTATGTTTTTCAGTCAACAAATCATCTTTCAGTCCAAATCATTAATCAGACTATGGGTATCAAGCCTCCACTGTCGAAAGGAAGGATTGGATTCCGAAAACAATGAAAAGAACTCCACCCGACAAACCAACTATTTTCTCCGATATCTGAGATGCCAAGCTCTTTCCACCAAGGACAGCGGCAGTTGTACATAATGCCTGTCCTAAGATTCCACCAAGAACCACGCCTAATGGGTTCTCATCTGCCGCCAGACCGATGGTGGCTAGCTGGCTCTTGTCGCCCCATTCACCGAAAAAAGTAATGGAAAAGGCCTTCAAAAAGATCGGTGAGAAGAACTGCAAGAGAAATGAACGTCTCTGCTTCTTGTCATCATCATCCTTAGTACGTTTGCTGCCTCCTGCGTTAGCCTTTAGATCAGCATCCAATTCTGCTTCAACTTCTGCAAGCTCATCGTCACCCCCATCTTCTTTAAAAGCGTCCCATAAGGACCACAGTCCAAAGCCAAAGAACAACACTGTTGTTATGTGATGGGACCATTTCCGGGAGAGCAGATTTGGAGCAGCCAAGCCGACGAGAACAGAAAGAATAGTCATCACAATCAGAGCTCCTAGGCAACCGGCCAAAACAAGTCTTCTAGGATGGCGCATCGCAAGGATCGCGGCGGCGAAGAAGGTCTTGTCGCCGATCTCCGAGAGCACAGTCATGGCAAGTGACTTGGT
>V300016263_L3_WHPEAkcfEAAARAA-541_1_paired_trimmed_paired_merged_contig_1200
GCATGTGGAAAACGCTTCTGTAAAATAACCTGCCGGCCACTTTGCACCGTCGTCCACTTTTCACACAAAAAGGACGCCCACGTGTTCAACGCCATCTATAAATTTATACAAATAAAGCCTTCATATTATATATATTCCCCCCACCATCTCCCTATTTATCTGCCACCACCACTACTTTCCCAATTACTTTCCGATCCACCTTCCTCCTTCTGAGACTGAGATTTCATCTCCTCTGTCATCCATGGCGTCCGCAAGTTCTCTCAGAGTGATCTCGTCCCTCCATTTCTCCAACTCCATCAGGTCTCCTCCTTCATCTTCTCGAGCTCAGAGACTGTTGGGCTTCAATCTCTCTCACTCCTTCCCAACGCTTAAATCTTCATCAACCAATCAAGTCCTCTCAACCTCCAGCAACTTCACCACCTCAGCTTTCTTCTGCAAGAACAAGAAGGAACCAGCTGATTCTGATTCTCCACGACCCACAAAAGTTCAAGAACTGCATGTGTACGAGATCAACGAGAGAGACAGAGGCAGTCCAGCATACCTAAGACTGAGCCAGAAACAAGTCAACTCCCTCGGCGATCTCGTCCCCTTCAGCAACAAGATCTACTCCGGGGACTTGGAAAAACGTCTTGGGATCACAGCAGGCCTGTGCGTTTTGATCCAAAACTTCCCCGAGAAAAAAGGAGACAGGTACGAGGCAATATACAGCTTCTACTTCGGAGACTACGGCCACATTTCAGTTCAGGGAGCTTATCTGACCTACGAAGACACGTATCTGGCCGTGACCGGTGGATCCGGAATCTTCGAGGGAGTGTACGGACAGGTCAAGCTGAAGCAGATAGTGTTTCCCTTCAAGCTGTTTTACACGTTTTACCTCAAGGGGATCAAGGATTTGCCGGTTGAGCTTACCGGTAAGCCTGTCGCTCCGACGCCGAGCGTTG
>V300016263_L3_WHPEAkcfEAAARAA-541_1_paired_trimmed_paired_merged_contig_1201
CCAAGTTGTCAAGTGCTCCCTCAAACAAGCAGAATATCTCATCCTTCACTGCAAATGACCTCGGCTGCAACGGAGACTCGTTGCTGTGACTGTAGGCCAGCTGAGCGTCGTCGCCGACTTGTACGGAGACGGCGGCCCCATTGGTCTGGACGAAGCGGTTGACCAGCGACGTCGCCGTGATTTTCGGCGACGGAGTTCGGCTGCCGGCGGCTACCAGCTCGTCCGGCGGCGACACGATCGCGCTGCTGAAAACTCCCAACATGTTTGATCTTAACTCAGAAACGGAAACAGAAATGAACAAGATCGACCAAAATCTAATCTTTTCTTTTAG
>V300016263_L3_WHPEAkcfEAAARAA-541_1_paired_trimmed_paired_merged_contig_1202
CCTTCTTCTGCACACTGTCACATCTCCTTCCCCGCTGCAAACCCACCAGGAGCTGCTGCAGCTGCAAGTTCATCCCAGACACAGAAACCAACCCAGAAGGTTACTGCTTGCTTCTGCAGTTGCTTCCTTCTCTTCAAATCCAAAGAATCCCAGCAGCAGCAAAGCAATGGAAGATCCCAAGAAATCTGTGGAGGCTAGCTTAAGGAAGTCTCCACCCAGCAAATCGAATCCGACCCAGAATCGATAAACTGGTCGATATTCGTGCAGGGATCCCAAAATAGAAAGAGAATGAAATTCCACAATTTTTGCAGATTTTTCTAATTTTTTTAACTGTTATATAGGTAGAAAGTCCAGATCTTTATACAATGCTTTTGTATGTTCTTTTCTATTCGTTTATTGTTGTTATTTTGTAGTAATTTTTTTGGGATTTTAGAGTTAGATTTAGGAGGAGA
>V300016263_L3_WHPEAkcfEAAARAA-541_1_paired_trimmed_paired_merged_contig_1203
TGATCTTTCATATAACAACCTCACCATAGGGGATCCAAATTGTCAACCACGAGGCGGCCTTAACTTGTTTACAAGCTCGTCAAAAGGCAATAGTTCGACAACTGCTTCATGTTTGAAAACTTCAGAGTGTCCAAAACATTTGTACTCTCTCCATATAAATTGTGGTGGGAATGAAGTTACTGTCCCTGGAGAGAAAGATACAGTATATGATGATGACACATATTCAGCTGGACCTTCATCATTTTACCGGAGCAGAACATATTGGGCATTAAGCAGCACCGGTTACTTCCCTGATGATGACCACCCTACGGACACCTTTATATCGACTAATGAAACTAGACTCTCAATGACCGACCCTCAACTGTACATGAACGCTCGCC
>V300016263_L3_WHPEAkcfEAAARAA-541_1_paired_trimmed_paired_merged_contig_1204
CTTTGTAACTTTTGCCTTTGGAGCTACTCGATTGCCAAATGATGAAGTGCAAACTTTGGAAGCCATAGCAAAGACATTGGGGAAGAAGGACTGGGATTTCAGTGGAGACCCAGATCCATGCAGCGGCCAACTTCCATGGACTAATTCAAGCGCAGCCGAAGGATTTGAGAATGCCATCAACTGTACTTGCTCCGACAAAAACTCCACTGTCTGCCATATTACCAGCATAGTTCAAAAAGCCCAAGATTTGCAAGGAACACTCCCAGTAGAGCTGGTAAATCTCACCTATCTTCAAGTAATTGACCTCACCCGCAACTACTTGAGCGGTACCATCCCTCCAGAATGGAGCTCTCTTCCACTTCTGAACATATCCCTTGTTGGAAATCGTTTGACAGGTTCTATCCCCAAAGAGCTCGGAAAAATCACCACTCTGCAGAGTTTGGACATCGGTATGAATAATTTCTCTGGACCTCTCCCTCGGGAGCTTGGATCTTGGGCCAACATAGAAAGATTCCTGCTTTCCTCAAACAACTTTAGCGGGGAGTTGCCAAAAACATTTGCAAAGCTTACCAAAATAAAGGACTTTCGGGTTAGTGACAGTCACTTTTCTGGGCAGATACCTGATTTTATTGGGAACTGGACAAATCTTGAAAAACTATTGATTCAGGCTAGCGGTTTGACAGGGCCAATTCCTTCTGGCATTTCTCTTTTGACAAACTTAACTGACTTGAGAATCACTGACTTGAGTGGACCTGAATCACCCATTCCAAAGCTCGATAAGATGAAAAACATGAAGACACTGATGTTGAGAAGTTGCAACCTTACTGGACAGTTACCTCCATTTCTTGAGAAAATGAAAAAATTGAAAACTTTAGACCTCAGCTTTAACAAGCTGACCGGAGATATTCCAGACAGCTTTTCTAGTCTAGCAAAAGTGGATTATATATTCTTAACTGGAAACTTGCTGACTGGACGTGTACCTACTTGGACGAAAGACAATGTTGATCTTTCATATAACAACCTCACCATAGGGGATACAACTTGTCAACCACGAGGCGGCCTTAACTTGTTTACAAGCTCGTCAAAAAGCAATAGTTCGACAACTGCTTCATGTTTGAAAACTTCAGAGTGTCCAAAACATTTGTACTCTCTCCATATAAATTGTGGTGGGAAACAAGTTACTGTCCCTGGAGAGAAAGATACAGTATATCATGGTGACACATTTCAAGCTGGACCTTCATCATTTTACCAGAGCACAACAAATTGGGCATTAAGCAGCACCGGTTACTTCCCTGATGACGACCAAACTGCGGACACCTTTATATCGACTAATGAAACTAGACTCTCTATGACCGATCCTCAACTGTACATGAACGCTCGCC
>V300016263_L3_WHPEAkcfEAAARAA-541_1_paired_trimmed_paired_merged_contig_1205
TGTAGCGTCGTGATCAAGAATTGTACCGTGAATTCTTTCCATTTTTTTACACATTTCCGGTAAACTAAATCACGGCCCAAAAGAAAATTCTTTCCATTTTTTGTCATCATTTGCCACCGAATCCGAAAATCCGCCACCGAAATCCCAAATCCTTTTCATTTCCAATGACTCCCAAATCCCCAACCCTAATTTGATTTCCTCACTCCTCCGGGTCCTCCCGCATTTCTCAATTTCCGATGGAGAACTGCCCCTACCCGGACTCCCGCGACTCCTCCCCTCGCTCCCGCGAAATCGACTGCGACACCCCCTCATGGGACGACCAACCCCCTTCCTCCGCCTCCTCCTACAAAGTCAAGTTCATGTGCAGCTACGGTGGCAAAATCCAGCCCCGACCCCACGACCACCAGCTCGCCTACGTCGGCGGCGACACCAAAATCCTCACCGTCGACCGCAACATCAAGCTCTCCGCTTTCATCTCCAAGCTCTCCTCCCTCTGCGACACCTCTGACGACGACGTTTGCTTCAAGTACCAGCTCCCCGGCGAAGATCTCGACGCTCTCATCTCCGTCACCAACGACGAGGACCTCGACCACATGATGATCGAGTACGACCGGCTCTACCGCGCTTCCGCTAAGCCCGCCAGGCTTCGACTCTTCCTCTTCCCTCTTGGCACCAACCCTTCCGCTAGCTTCGGCTCCAGCGAGACCAAGTCCGAGCGCCAGTGGTTCGTCGACGCTTTGAATTCCGTTCAGATCGGGTCTCCCGATGGCTCCTCTCCGACGGCTCCCGTCATGTCCTCGCCGACGAACCCCGATTTCTTGTTCGGATTCGATAAGGGATACAAGGCTGTGCCGGTTCCGAAATTTCCCGACTCTGTCACTCCGCCTACGGTTCCCGATTCGCTTGTGAAAAGCACTCTGGTTGGATCTGAGGATCGCCACACCGGAGAACCTGTGATATCTCCGGCGGAGATTCAGAGGCAGATCCAGGAGTTGCAGAGGTTGCAAATCGCTGCCAGTCACGAGCCGACCACCATATATCACCGGAAAAGCGACGAAATGGGAAACCCTAGGGGTTACACCGGCGATTATTACACGCAAAAACTTCCAGACAACATTCAACCGGCGCAAGGATCGTCTCCGGTGGCAATGCCACCGCCTATGCAATTTTCAACTGCGTATATGCCAGAAAGGCACATGAACACTGGGGGTTATCCGGTGACGGCTGCCCCATCTGGACCGGAGCAGCCCGTTTATCTCATTTCAACTCCGACCGGTGTGTACCAGGCTCCCGCTCCTAGACCGGCAACTGGACCAGTTGGTCAGGCATACTATGGAGTACCGCAGAGGATGGCACCAGAGGTGTACCGGGACGCTCAGGTGTACAATAATGCAGTGGCAGCACAGCAAGCACAACAAATTCAGCAAGCACAACAAGGTCAGCAAGCTCAGCAGGCACACCAAGCTCAGCAGGCGCAACAGGCTCAGCAGGCACTACAGGCTCAGCAAGCTCAGCAGGCGCAACAGGTTCAGCAG
>V300016263_L3_WHPEAkcfEAAARAA-541_1_paired_trimmed_paired_merged_contig_1206
TTTCAGAGCTACCCAGCAGGTCGAAGCAGCAGCAGCCTCCGAAAATGGCCCCCAAAAGAGGCGTAAAAGCTCCAGTCGCATCTTCCAAGAAGAAGACAGACAAGGTTGTGAACCCGCTATTTGAGAAGCGCCCGAAGCAGTTCGGTATCGGTGGGGCATTGCCACCGAAGAGGGATCTGACCCGCTTCGTGAAATGGCCCAAGGTGGTTCAGATTCAGAGGAAGAAGAGGATCCTCAAGCAGAGGTTGAAGGTTCCTCCAGCTTTGAACCAGTTCACCAAGACCCTCGATAAGAACCTCGCCACCAGCTTGTTCAAGATGCTTCTCAAGTACAGGCCAGAGGACAAAGCTGCAAAGAAGGAGCGCCTTTTGAAAAGGGCCCAGGCCGAGACCGAAGGGAAAACTGTTGAGGCCAAGAAGCCTATTGTTGTGAAGTATGGTCTCAACCACGTGACTTACCTGATTGAGCAGAACAAGGCCCAGCTTGTTGTTATTGCGCACGATGTTGACCCAATAGAGTTGGTTGTCTGGCTTCCTGCGTTATGTAGGAAGATGGAAGTCCCATATTGCATTGTGAAGGGCAAAGCACGCCTGGGATCGATTGTCCACAAGAAAACTGCATCAGTTTTGTGCTTGACAACAGTCAAGAACGAGGATAAGTTGGAGTTCAGCAAGGTCTTGGAGGCAATCAAGGCCAACTTCAATGACAAGTACGAAGAGTACAGGAAAAAGTGGGGAGGGGGCATCATGGGTTCCAAATCCCAGGCAAAAACTAGGGCGAAGGAGAAGCTCCTAGCGAAGGAAGCTGCTCAAAGGCTGAACTAAGTCTGGTTTTTGTATTTCTTCTTACCTAGGAAAAATTGTCGAGTCTGCTTCTAGATTCGTGAGTGTTCGAAGTTTATTAAGATCAATCGCCGAGGTTTTCTGTTTCCTTTAAATGCCGCAATGTTGTTTAGCTGTTTGGATTAGACTCAAAGGACATGCCGATTTTGGTACGGTTTTTGGAATATCTAATGATGACCATTTATATTATGTTGTATGATTTCAGTTTCTTTACCACAAACCTTGTGCTATATGCTTATTTCGTATAACGCTATACTTGAATTCTATTTTTGTATTCCTAGAAGAAAACGCGTGTTTTGGAACAGCTAAAAGTGTTTTCTTTTTTATGTTTAGAAGCGGGTTTGACCAAAAGTGCT
>V300016263_L3_WHPEAkcfEAAARAA-541_1_paired_trimmed_paired_merged_contig_1207
TTAAGATTCAGAGACACACGTTTTTAACATATAGTTTGACACATTTTTTAAAGCTCACTTCATAATGTAGTTGAACAATCTAACCGTCTATATTTTATATCGTATCTCAAATATCACGTCTCACAAATCACACAAATCCGAAACCATGAATAAAGCACTTCGACCAAAGGTGTCGTTTCTTTATTAGGACTTGAGACCTGACAACAAGCACGACATGTCGTTGATATTTGACCAAACTTAACTGCTCAAAGGAAAGCCTATCTTCTCCGGAAAAAGAAACTCCTCCTCGATAACTGCGCTCCAATCCGTACGGGCGATGCTGAATTAGGTGCGACTGAACTGAAAATGGAAGCCCTTCCATCCGCCCAAATCCAGCGCTTGATCGTCACCGAGAACCCAATCAACACCGCCCGCTACAAGCACTCCCGAAATGCTAAACCCACCACGAAGGTGTTCGACAAAATGCCCCACTCAGACACCTTCGCATGGAACAGACTTATCCAGACCCATATCGCCAATGCCGACTTCCACCACGCCCTCGCCACTTACCACCAAATGCTCGTCCGCGGCGTTCGCCCCGACAGACACACTCTCCCTCGCATCTTGTCTGCCTCTCGCCTTTCGGCTGATCTCTCCCTCGGCAAGCAACTCCATGCCCACGCTCACAAGCTCGGCTGCTCGGGTGACCGGTACGTGGTTGCTGCTCTCATTGAATTGTACGGTCGTCTCGACAGCGCGGACTCCGCGAAAGGGCTGTTTGACAAGTCCCTGGTTAAGGACTCTGTTTCATGGACAATGCTGACCAGACTGTACATTGCGGAAGGTAAACCCGGCAAGGCGGTTCATGTGTTTGAGAGAATGGTGGAGTCCGGAGCACAGATAGATTCTGTGGCTGTGGCGACGGCGGCTGGTGCCTGTGGCATGTTGAGATCGTTGATTGACGGAATAAAAGTCCACAGGGTTGCCAAGGAACGTGGATTGGAGTATGATGTGTTGGTGAGCAATACCCTCTTGAAAATGTACATGGACTGTGGCTGTGTCGACGAAGCGTGGGCAGTTTTCAATCAAATGCCGGAGAAAGATGTCATTTCTTGGACAGAAATGATTCATGCCAATGTGAAGAGGGGAGGCTTCAATGAGGGTCTTAAGCTGTTTAGGCAGATGATTGGAGACGGGGTGAAACCTGATCCGCTCTCGGTCTCTAGTGTTCTCCCAGCATGCGCAAGAATGTCTGCAGGTAAACATGGCAAAGAGACCCATGGATTCTTGCTGCGACATGGTATTCGAATGAATCTCACCGTTCTCAATGCTCTTATGGACATGTATGTCAAGTCGGGATTTATTGAATCAGCTGCAAAAGTTTTTGCCAGGTTGAAGTACAGAGATCTTGTTTCGTGGACTGTGATGATAACAGGGTACAGCTTACACGGACAAGGAAAGATCGGAGTAGATTTGTTCTGCCAAATGGAAAAGGAAACGAGTATACAGATCGATGAAATCACCTATGCCGCTGTCCTTCATGCTTGCGTTGCAGCACGCATGGTTGAGGAAGGGAAGTTTTACTTCAACTGCATCAAGACACCTACGGTTGCACATTGTGCTTTGTTCGTAACTCTTCTATCGCGTTCTGGGCTGTTTGATGAGGCGAAGAACTTTATTGCCGATAAAAAGATCGAAGGAGATCCCGAGGTACTGAGAGGACTGCTAGACGGCTGTAGGATTCACCGGCAACTGAAATTGGGAAGGCGGGTTATCGAGCAGCTCTGTGATTGGGAACCTCTTAATGCCGACAACTATGTGTTGCTTGCCAACTGGTATGCTGAAAATGCAAAACGAGACATGGTCGATGAGGTTCGAAGAATGATGACAGACTTGGGTTTGAAACCTAATAGAGCTTATACTTGGACAGAAATCAGAAACAAAATTCATGTGTTCGGGACGGGGGACGTATCGCACCCAAGATCACAGGGAATATACTGGGAGTTGCAGTGTTTGATGCAGAAAATGGAAGACGGAGGAGATCGACCTGATTCGGATTTTAGTTTCCATGATGTGGATGAAGAGCGCGAGTGCGTTCCGACTGGCCACAGTGAAATGCTGGCTATTTCTTTCGGACTCATCAGTACACAATCCGGGACAACGATACGTGTAACTAAGAACCTACGGGTGTGTCGCAGGTGCCATGATTCTGCAAAAATTATATCCCGGATGGTAGGACGAGAAATCATACTCAAGGACCCAAATTGTTTCCACCATTTTAAGGATGGTTATTGTACATGTGATGATTTTTGGTGATTAACTTATCTTTATGTTGCTGTTATATCATCTGGAACAACATCTAATACAGAGTGGATCAACATCTACCTCCAACAAAATAACGATCAGCACAAGAGTATCGCTAATCCGTACTTAAACAAGTGTTCTAATAAGAAGTAAAAAAGGAAGTTTCGGAAACATACTTGCAGGAAATCAAGCCATGTAGGCTCTATCTCAAAATTTTGCGAGTATAACAACCACATACTGCATGTATGCTCATGTTTCCCCTCTGGTAGACCGCCTGCGGGGGGGAGGAGCTTCAGCTTCTTCTTTCTCAATCTCATCTTCCTTCTCGCCGCTGCTTCCTTCATCATGGGATGTCTCTGCAGCCGCAGCCCTGTTTGGTTCTGGAACAGTGACCGCCGGTTTCTTGCTACCAAACAGGATTTTAAAGAAAATTGACAAGAGAACAACCACGACGGAAACGATAACACCAATTGTAATATTGGGCTGTTTTTCTCCCTTCTCAATCAATTCAATGATCCTGGGTTTGTATGCATCCAAGAAAGAAACATCTGCTATCTTGTAAAGAAGGTCGAATACTTTCTTCTGGTAGCTTGAGAGTCCATCAGAAAGACCTGCAGCTTCTTCCTCAGCCTTCTGTTTCTCTTTCTCAGTTTCAAACTTCGGCTTCCACGTTGTTAGCCTAACAGATTCAGCAACCTTCTCATTATCAGCTATGAGAATATTGTCAAACAATATTCCGTCCTGCATTGTCCATATCTCAATGCCAATAGCAGCAATGGGCTCAAAGTTGGGCTTCTCGGTCTCGAAGTAATCAGGGTTTGGAATTTCCCGAGGCTTCCAGATGCCCTTGTAACTGGGGTTGTCAATCATAGGAGGGCTCCATTTTCCTTTATAAGCAGGATTATGTTTCATTGGCTTCTTCCATTCTCCACAACCAGGTGCCAAAGAACACTTGGGGTTATCCGTCTTTGTTGGTTCCCATATACCATCCTCTTCGTCGTCCCAATCTTCTGGCCTTGTCGCCTCAGGGTCATCAATCTCTTCAGGCTCATCATCCAACCACCCTTCAGGTTTCACAGCATCCTCGTCCTCAATTTCCATTGGTGCATCCTCGTCCCAATCATCAGGCTTAACGGCATTGGGGTCCGGAATCTTCGCCCGCTCATCCCAATCCTCTGGCTTCTTATCCTCTGGGTCAGGAATTGTCTTGGCTGGAATCAATGCAGGCTCAAAATCTTTATTTGACAGGAAATTCGCCTTCTTCTTCTCCTCCCCATCTATCAAAATCCTAACTTCGTTATCAGGTTTCAGTACGGCAGTGTAAACATGAGACAGCTTATCGGAGGGCACGGATGGAGGGTCCTTGAGATGGTGCTCAACATACTCTCCACTCTTGGGGTTCTTGTGCTTAAAAATGAAATGAACCTTGTTTGTGGAACCACATTTGTCCGGTCCAAACATAATAGAATACGGCGACTCATTGTCAAATTCCTCCGCTTTCCATCCAGCCTCCTGTGGCCGGAGGTACTTCAAGTAAGCACCGCCACATTCAAGCCCGTTCTGGAGCCGGACCTCAAACTGTAGGACAACGGTTCCATCAGCAAGGCTCACAGCCTTGTCCATCTCTTTCACCACTGCATACTTCCTCGCCTTCTCACTCATCAGAAGCCCGTAATCATCATGTCCCTCACTCTTGGACAGTTTCCATACCCCTTGGTACTCATCTTTCGAAGAAACAATCCATCGGCCTTCAAACGACTCAGAAAATGGCTCGTAAAAGATCGAATCGACTTCGTATTCTGAAGAAGCGTGGATCTGAGAAGCAGAGCAGCCAATCAGCAGCAGAAGAAGGAGGTCAGTGATTCGACGCCACCGTGTTCCTGCCATGAGGACCGTCGCGCCTTAACCCTAAGCGCGCCTTCGATTTTGCCTACACACTGGAACAGTTGATTTGAAAGCTTTCCTTCACTAGGAGAATAAATTTTATTTATTTATTTTATTGTTTGGCGGCCAGTTGAAAGGAAGAAATTTTAATAAAGTAGAAGGATGTTATTGGACGATGCAT
>V300016263_L3_WHPEAkcfEAAARAA-541_1_paired_trimmed_paired_merged_contig_1208
AAGTAATCAGGATTTGGAATTTCTCGAGGCTTCCATATGCCCTTGTAACTGGGGTTGTCAATCATAGGAGGCCTCCATTTTCCTTTATAAGCAGGATTATGTTTCATTGGCTTCTTCCATTCTCCACAACCTGGTGCCAATGAACACTTGGGGTTATCAGCCTTTGGCGGTTCCCATACACCATCCTCTTCGTCGTCCCAATCTTCTGGTCTTGTCGCCTCAGGGTCATCAATCTCATCAGGTTCATCATCCAACCACCCTTCAGGTTTCACAGCATCCTCGTCTTCAATTTCCATTGGTGCATCCTCATCCCAATCATCAGGCTTAACGGCATTGGGGTCTGGAATCTTCACCCGCTCATCCCAATCCTCTGGCTTCTTATCCTCAGGGTCAGGAATTGTCTTGGCTGGAATCAACGCAGGCTCGAAATCTTTAGCCGAAAGAAGATTTGCCTTCTTCTTCTCCTCCCCATCAATTAAAATCCTAACTTGGTTATCAGGTTTCAATATTGCAGTATAAACATGAGACAGCTTGTCGGAGGGCACGGATGGAGGGTCCTTGAGATGGTGCTCAACATACTCTCCACTCTTGGGGTTCTTGTGCTTGAAGATGAAATGAACCTTGTTTGTGGAACCACATTTGTCCGGTCCAAACATAATGGAATACGGCGATTCATTGTCAAATTCCTCCGCTTTCCAACCCGCCTGCTGGGGGCGGAGGTATTTCAAGTAAGCACCGCCACATTCGAGCCCGTTCTGGAGCCGGACCTCAAACTGCAGGACAACGGTTCCATCCTTGAGGCTCACAGCCTTGTCGAGCTCTTTCACCACAGCATACTTCCTCGCCTTCTCACTTACCAACAGCCCGTAATCATCATGTCCCTCACTTTTGGACAATTTCCATACCCCTTGGTACTCGTCCTTGGAAGAAACAATCCATCGGCCTTCAAACGACTCAGAAAATGGCTCGTAAAAGATCGAATCGACTTCATGTTCGGAAGAAGCGCGGATCTGAGAAGTGGAGCAGCCAATCAGCAGTACCAGCAGAGGAAGAAGGAGGTCAGTGAAATTACGCCACCGTGTTCCTGCCATGAGGACCGTCGCGCCTCAACCCTAAGAGCGCCTTGGATTTTGGCTACACACTGGAACAGTTGATTTGAAAGCTTTCCTTTGCTGAGTAGAATTTTTTTGTTTGATGATTCTTTATCCGAGAAGAAATTTAATCAAGTAGAAGATACTGGATAGGTGCGATATGTAAGATTCTGTTGGACAATACTTGAGTTGTGAAAATACTTACTGATCTTTTATGTT
>V300016263_L3_WHPEAkcfEAAARAA-541_1_paired_trimmed_paired_merged_contig_1209
TTTTTGCTATCTGCAAACTTCACTTTGTCTGTTGGCATTCAAGAATGGAGGAAGTAGAGCTTTCCTCCGACAAGTTTTTGGACGGAAACTCGCTTCCGAAAATGGACAAACAAACGAACCCGAGCAAGCTGCGCAGCGTGTCGCTCATCGGACTTTTCGCTGCTGCTGATAAGGCGGACTATTTGTTAATGTTTTTGGGAAGTGTTGGGGCGTGTATCCATGGTGGTGTGCTTCCTGTGTTCTTTGTTGTTTTTGGTCGTATGATCGATTCGTTAGGGCATCTGGCAAAGAATCCGCAGCAACAGTCTGCCCGGGTTTCCGAGTATGCTTTGTACTTGGTATATCTTGGACTCGTTCTCTTCGCATCAGCATGGATTGGTGTAGCATTCTGGACACGAACGGGGGAGAGGCAGACAGCGCGTTTGCGAATGAAATATCTCCAGTCAGTTCTAAACAAGGACATAAATTTTTTCGACAATGAAGCCAGAGACACTAACATTATTTTCCACATTTCAAGTGATGCAATTCTAGTGCAAGATGCAATAGGTGACAAGACCGGCCATGCATTGCGCTACCTTTCGCAGTTCCTTATTGGATTTGTCATTGGGTTTACATCAGTATGGCAGCTTACGCTTCTGACCTTGGCTGTGGTTCCGTTCATAGCTATTGCAGGGGGAGCTTATACTATAATCATGTCTACCTTATCCGAAAAGGGTGAGGCTGCTTATGCAGAAGCTGGCAAGGTTGCTGAAGAGGTTATTTCGCAGATTCGTACTGTGTACTCCTTCGGGGGAGAGGACAGAGCCATTGAAGCATACTCAACCTCACTGAACAAGGCCCTCAAGCTGGGAAAGAAGAGCGGTATTGCGAAGGGAGTTGGCGTAGGGTTTACATACGGGCTGTTGTTTTGCGCTTGGGCATTGCTTCTGTGGTACGCCGGCATACTTGTAAGGCATCACGACACGAACGGAGGGAAAGCATTCACAACTATCCTCAATGTCATCTTCAGTGGATTTGCTCTAGGCCAAGCTGCTCCAAGCCTTGCTGCAATTGCGAAAGGTAGAGCTGCTGCTGGTAATATCATGACGATGATTGATTCGGATTCCAATTCCTCTAAGGCATCGGACAATGGAATAGTGTTGCCGAAAGTATCTGGGCAGATTGACTTCTGTGACGTTGGTTTCGCCTATTCATCACGACCAAACATGGTGTTTGAGAATTTGAGCTTTTCGATTGGAGCTGGCAAGACATTTGCAGTTGTTGGCCCTAGTGGTTCAGGAAAGAGCACTGTTATATCCATGATTCAGCGATTCTACAACCCCGTTTCAGGTAAAATACTGTTGGATGGACATGAACTCGGAACTCTCCGACTGAAATGGTTACGAGAACAGATGGGATTGGTAAGTCAAGAACCGGCATTGTTTGCGACTACTATAGCCGGCAACATTTTGTACGGTAAAGAAGACGCAGACATGGATCAGATCATGGAAGCCGCTAAAGCTGCAAATGCACATTCTTTCATTGAAGGATTGCCTGATGGCTACAACACTCAGGCAGGAGAAGGAGGAACTCAGCTTTCCGGAGGGCAAAAGCAGCGAATAGCTATTGCAAGAGCAGTGCTGCGAAACCCAAAAATACTACTTTTAGATGAGGCCACAAGCGCTCTTGATGCAGAATCAGAACTTATCGTTCAGCAGGCACTAGAGAAAATCATGTTGCATCGAACTACAGTCATCGTTGCTCATCGGTTGTCCACTATCCGGGATGTGGACACAATCATTGTCTTGAAGAACGGTCAGGTTGCGGAGAGTGGCAACCATTCAGACTTGATGTCCAAGAAAGGGGAGTATGCAAATCTGGTGAGCTTGCAGGTACTGGAACATGTTAAAGATTCTGGCTTAGTATCTGGACATTCTTCGAGAGAATCCAGCTTTCGCGATACCACGAGTAACTATCCGCAGGAGGACAAGGCAACCACAACAAAACAGCAGAAGCCAAGTGATCAAAACAGCTCTGCATCAGTGTGGGAATTAGTGAAACTAAATGCGCCCGAGTGGCCTTATGCGATTCTCGGGTCAGTTGGTGCAGTTCTGGCCGGCATGGAAGCTCCTCTTTTCGCCCTTGGAATAACTCACATCTTGACAGCGTTTTACGGTCCTAGTGGCTCTCAAATCAAACATGATGTTGATAGGATAGCTCTCATATTTGTTGGCTTGGCTGCTCTTACTGTCCCAATATATCTCCTGCAGCACTACTTTTATACATTGATGGGGGAGCGGCTCACAACTCGCGTACGCTTATTAATGTTCAAAGCTATCCTTTCAAACGAAGTTGGTTGGTTTGATTTGGATGAGAATAACACTGGAGCACTGACTTCAACTTTAGCAGCAAACGCAACATTAGTGCGAAGCGCTCTAGCTGACCGTCTATCAACAATCGTGCAGAATCTTGCACTCACGGTGACTGCTTTCGCTATTGCCTTCACCTTAAGTTGGCGTATTGCAGCTGTCGTGAGTGCCTCCCTCCCTCTACTTATCGGAGCTTCCATAACTGAGCAACTGTTTCTGAAGGGATTCGGAGGAGACTACAACCTTGCCTACTCAAAAGCAACATCCGTGGCACGTGAAGCAATTGCCAACATACGTACTGTTGCTGCATTTGGTTGCGAAGAACGGATATCACTCCAGTTTTCCTTGGAACTAAACAAGCCAAACAAGCAAGCAGTTCTAAGAGGCCACATATCAGGTTTCTGCTACGGTTTATCGCAGTTTTTCGCATTCTGTTCTTATGCGCTTGGCCTTTGGTATGCATCAGTACTAATCAAGGATAAAGACTCGAATTTCGGAGACATCATCAAGTCCTTTATGGTCCTAATAGTCACGTCACTGAGTATAGCAGAAACCCTAGCTCTCACGCCAGAAATTATGAAGGGATCGCAAGTGCTCGGCCCAATTTTCAGTATCCTAAAGCGAGAAACGGCCATACATCGTAATGATCCCAGATCAAATGTTGTTGCTAATGTCAAAGGAGATATAGAGTTCAAGAATGTGAGTTTCTGGTACCCTGCAAGGCCGGATATCACCATTTTCGACCATTTGAATTTACGTGTTTCAGCAGGAAAGAGCCTTGCAGTAGTCGGGCCAAGTGGTTCTGGGAAGAGTACAGTGATTGCACTGGTAATGAGATTTTATGACCCTGTTTCTGGTACGGTTCTAATTGATAGATACGATATCAAAAGCTTGAACTTGAAATCGTTGAGGAAGAGAATAAGTCTAGTTCAACAAGAGCCGGCATTGTTCTCCACAACAATTTATGAGAACATAAAGTATGGGCACGAGGAAGCATCGGAAGTAGAGGTAGTGACAGCGGCAAAAGCAGCGAATGCACACAGTTTCATAAGTCGAATGCCTGAAGGGTACAAAACTCAAGTGGGAGAGAAAGGAGTGCAGTTATCGGGAGGGCAGAAACAGAGGGTGGCAATTGCCAGAGCAATACTGAAAGATCCGTCGATTCTTCTTCTGGACGAAGCAACCAGTGCATTGGACACAGAGTCTGAGAAGCTGGTCCAAGAGGCTCTTGATAAGCTAATGGAGGGCCGAACAACAATCTTGGTAGCACACCGGTTGTCAACTATTCGTGATGCTAACCGTATTGCCCTGCTACAAAATGGTAGGGTGGCCGAAATGGGAAGCCACGAGCAGCTGATTGGAAGACCTGGTAGTCTCTACAAACAATTAGTTAGTCTACAGCAACAAAAGAGACAAGCGATTGATTGATTCAAAGGCGTTATATGTAAAACTTCTTATGACATAAAGGGTAACGCGTAAGAATATTTTACAGTATACTTTTCAAGGGATGTATTAATAAAGACCGCTACTGTATACTTTTCACTTTTGCGACCAAACTGTGTTATACAGACATTATCCGGAAAGAGTTGATGCAATATATGAACATTATCCGGAAAGAGTTGATGCAATATATGTGAAAGACGGAGAAGTATGTGTTAGCAAAGCTAACTGTCACTTAAATACATGAAAACAAGTCTTAAACAAACCATCTAAAGCTATCACATGAATCCCTAAAATGTCAGTACATACTATACATACACCACGGTTTGCTGCTTCAGCAAAGGACTTCGAGTACAAAGGAGGTAGCGGCAAAGAAAGGTCGGCAGTCAGCAAATCATCTCATAAATCTACTCGTTACTTCACAATATGTAGCAAGCCCTTTGTCCCTTTCTCTTCTTCTTCTTTTGCTTTGGTGGCTGGAGCACCACCTTAATGGCCGCATCAAAAACAGCTTTCACATTCTGTTGTGTTTTCGAGCTACACTCAATGTATGCAGGCGCTCCAATCAGTTTCTTCAATTCCTCTCCCTGATCAGTAGTAATGGGAACTGCACCAGAATGGTCTATACAAAACTGCTTGTCGTCCCGAAGATCAAGCTTTGTTCCAACAAGAATGATTGGAACACCAGGCGCATAATGGCGCAGTTCGGGAATCCACTTTTTTGCAACATTTTCGTAGCTGGCTTTGCTTATGAGAGAGAAAGCAAGGATAAAGACGTCCGCCCCTCGATAGCTCAAGGGTCTTAATCTATTGTAATCTTCCTGCCCAGCAGTATCCCACAATCCCAAATTGACGGTGCTCCCATCCACAACAACATTTGCACTGAAATTGTCAAACACAGTTGGCACATAATCCGTAGGAAAAGTGTTGCTGGTGTAGGAGATGAGCATACAGGTTTTTCCCACAGCTCCATCCCCAACTGTGACACACTTTATGAACCTGGAGGCACTCATTTTCCACCCACCTCTGCCTCTTCCTTCTTCTACTTGTGCTTCCTCAAAAACCCTGATCCAAATTCCAGCAGAGGTTTCTGATTTCTTAACCCCCACAATCCAGGCAAGTACTGAGACCCAGAGAGAGAGAGAGAGAGAGAGAGAGAGAGAGTGGTAGTAGTTAGCAATCCAGAAAATGGGCAGCAGCGGAAAGGGCCGGACAGTTCTGGAGGTGGGAGCCGATGGCGTGGCTCTCATCACCATCATCAACCCACCTGTCAATTCCCTCTCAATCGATGTGTTATTCAGCTTGAAAGACAGTTATGAGGAGGCCTTGAGAAGAAATGATGTGAAGGCGATTGTTGTAACAGGTGCTAAAGGAAAATTTTCGGGGGGTTTCGATATTACTGCTTTTGGTGGACTCCAAGAGGGGCAGAAGCAGGAGCCGAAGCCGGGTTTTATATCCGTGGAGGTTATCACTGACATTGTTGAAGGTGCTAGGAAACCGTCAGTTGCCGCCATTGATGGCCTTGCACTGGGGGGAGGTTTGGAGGTGGCAATGGCATGCCATGCCCGAATATCGACTCCTACTGCACAATTAGGGTTGCCCGAGCTGCAGCTTGGGCTCATTCCTGGATTTGGAGGAACGCAACGGCTTCCACGTCTTGTTGGAATCTCAAAGGCACTTGAGATGATGCTGACATCAAAACCAGTTAAAGGGGAAGAGGCTCATGATTTAGGCCTTGTCGATGCTATTGTTTCACCTGATCAGTTGGT
>V300016263_L3_WHPEAkcfEAAARAA-541_1_paired_trimmed_paired_merged_contig_1210
GCACAGTTGCAGCGTGGGAGTTCTCAATGTTAGAACCAATATCATCGATTATAGCTCCTTGATCATGGACCAGTACAGCTAGATCTTTGAAAATCTCATTAACCTCACTGATCTGTTGTTGAATTTCTTGGATCCCTTGCTCCCTTTCTTCAATAATGGCTTCATTGAATGCAATCTCATTGTCCGCAAGTACAACCTCTTGTCTTTTTGATTCTAGAAGAAGAGCTTGCTGTTTGGGACTCCTAGATGAACTCATCTCCTGCTCATGGGCAGGATGACTGGATGGAAGAACATCTTTGGGAACAAAGGGAGCATATGTTGTTTCCCTTTCAGCTGCAAGCCTCTGAGCCTTCTGAAATTCTTTGAGAACCGCCTGGAAATCCTTTGCAAGCTTAGCATCCGCAATCTTTTTGACAACAGTAACTTGGGCATGGTGATCAGTTTCACTAGCTTGCTTGAGTTTGTCTGAAGTATCTTTCACCAACTGCCCAATGTGCGCCCTTGTAGCTTGTCGCGGAGTTGAAGTGTGTCTTTTGGGGTGCCGAGGGAATTCA
>V300016263_L3_WHPEAkcfEAAARAA-541_1_paired_trimmed_paired_merged_contig_1211
CAGCAAACAAAAAAAGTGGAAGGAAGAATGAGTTTCCAAGATCTTGAGGCTGGTTCTTCTCCCCAACAGCAACAGCAACAACAACAGCAGCAGCAGCAACAACGACGACCTTTCGTTTACTCGAATGCAATTCAGAACCAGCAGCAGCAGCAAAATCGAAATCAATATCTTTACGAGCCGTCTCAGGCCCTGTCTGCCGGGATTTTCCAGATCAACACCGCCGTATCCACTTATTACCGCCTCGTGAATTCCCTCGGCACCCCAAAAGACACACTTCAACTCCGCGACAAGCTGCATAAGACAAGGGCGCACATTGGGCAGTTGG
>V300016263_L3_WHPEAkcfEAAARAA-541_1_paired_trimmed_paired_merged_contig_1212
AAGAATGAGTTTCCAAGATCTTGAGGCTGGTTCTTCTCCCCAACAGCAACAGCAACAACAACAGCAGCAGCAGCAACAACGACGACCTTTCGTTTACTCGAATGCGATTCAGAACCAGCAGCAAAATCCAAGTCAAAATCTTTACGAGCCGTCCCAGGCCCTGTCTGCCGGGATTTTCCAAATCAACACCGCCGTATCCACTTTTTACCGCCTCGTCAATTCCCTCGGCACCCCCAGAGACACCCTTCAACTCCGAGACAAGCTGCATAAGACAAGGGCGCATATTGGGCAGTTGGTGAAAGATACTTCTCAAAAACTCAAGCAAGCTAGTGAAACCGATCACCATGCCCAAGTTACTGTTGTCAAGAAGATTGCGGATGCTAAGCTTGCAAAGGATTTCCAGGCCGTACTTAAAGAATTCCAGAAGGCTCAGAGGCTTGCAGCTGAAAGGGAAACAACATATGCTCCCTTTGTTCCCAAGGATGTTCTTCCATCCAGTTATCCTGCCCATGAGCAGGAGATGAGTTCTTCTAGGAGTTCTAAACACCAAGCTCTTCTTCTAGAATCAAAAAGACAAGGGGTTGTACTTGCAGACA
>V300016263_L3_WHPEAkcfEAAARAA-541_1_paired_trimmed_paired_merged_contig_1213
TGTACCGCTTCTGATAGAAACATCTCACGCCGAAAATAATTTCTAGGCAAGTTTTACATTGCTGAACACAAACTACAACTCTTTTTCGCTTAACGCTTGCTTACAAGTAAATTTGAGTTACTCTTTCTGTCTTCTACTAAAAGCAAAATCAAAAGGTTGGAATATCATAAGAGAATAGAACTTCTTGCTATCCACTGAGGGGTTGTTCCTTTATGTTGGGTAGAGCCTCCTTCTCCATCTGGACCACCTGCTCCGTCCTGTACTCGTACCGATGTGCGCAGTACAGAAAAACGCCGAAATTGATCACGCTCAAGACAGTCAGCAGCCAGTAGAAATAATCAAATCTTCCT
>V300016263_L3_WHPEAkcfEAAARAA-541_1_paired_trimmed_paired_merged_contig_1214
CAAAGATGCCGCCAACTGATTCTTCACGTGAGGAGAATGTGTACATGGCCAAGTTGGCCGAACAGGCTGAGAGATATGAGGAGATGGTCGATTTTATGGAGAAAGTTGCCAAGACTGTCGATGTTGAGGAGCTAACAGTGGAGGAAAGAAATCTCCTCTCTGTGGCTTATAAGAATGTGATTGGAGCTAGGAGAGCTTCGTGGAGGATCATATCTTCCATTGAGCAGAAGGAGGAGAGCAGAGGGAATGAGGATCATGTTGCGATTATCAAGGAGTACAGGAGCAAGATTGAGACTGAGCTCAGCAAGATCTGTGATGGGATCTTGAACCTTCTTGAGTCGCACCTCATTCCATCTGCCTCATCCGCCGAGTCCAAGGTGTTTTACCTCAAGATGAAAGGTGATTACCACAGGTACCTTGCTGAGTTTAAGACTGGAGGCGAAAGAAAGGAAGCAGCTGAGAGCACTTTGTTGGCTTACAAGTCTGCTCAGGATATTGCCCTGGCTGAGCTGGCTCCAACCCACCCGATAAGGCTTGGACTTGCACTTAACTTCTCAGTCTTCTACTATGAAATCCTTAACTCACCAGATCGTGCTTGCAATCTGGCAAAACTGGCTTTTGATGAGGCTATTTCTGAGCTTGACACATTGGGTGAGGAATCCTACAAGGATAGCACTTTGATCATGCAGCTTCTCCGAGACAATCTGACACTCTGGACTTCCGATATCACGGATGATGCCGGGGACGAAATCAAGGAAGCATCAAAGCGCGAATCCAGTGAAGCACAGCAGTAACGAGGCTTCTGGTTCGTAGAATTTGTACTATGTACCCTTTTATCTTGGGACCTTTATAATAGATGCCTGTGGATTGTAGAAGGATTTGCCTATGAACTTGACGGTCTTGAGCGCGTCAGCGCTTAGGGTTGAAATGTTCCAGCCTAGGGTTGGAATGTTCCAACAGATCGCAAAATTGCGTTTTATAATTGGTGAGAAGAATTTGGTTCAGTGCTTTCAGTGCTGTGCTATATGATTTAGTGTTAAAAATTAGTGTATTTTTTTTCAATGTTTCTTCAGATTTCCAATGGCTTGTGTTGTTTTTTTACCAGATGTAACATTGTGGAGCTTGTATTCTTTATGCTTCTCTCAACTAGAATGTGTTTCGGGTACATCCAATTCGCTCGACCCACGTTGGTACCTTCATTGTTTGCAACCTTAGAATTGATTGTTTGGGGCTTCTACAAATCAGTTTATTGCTTTGTGAACTTGTGATTTCTTGTATCTTGAGCATGTACATCTTAATCGATAAGTCACTGAGTCCGCTGCTTTATCGTCGCGATTTGATTCGTTTTGATACTGAAGCTATAGGTGCCTCAATCGGTTTTAACTCGTCTCCATGTTTATCTTCTTCTCTTGTTTCTCTTCCTGTTGGTATTTACTTTTGGACATGCTTCGTTTGCTTTGCTCTTCTTCTTCGGACACATTTGGCATGGTGCTAGAACCTTG
>V300016263_L3_WHPEAkcfEAAARAA-541_1_paired_trimmed_paired_merged_contig_1215
AACCATGACCATTTTATCTAGAGCTGCTGCTGCTGCTGCTGCTGTCGTCGCACCTCCTGAAAACCCTAGTTCTGATGATGTCATCATCAACACTCAAAACCCTAGTTCCATTAGTCATGACAAACAAGACCTCGGAAAGAGATGGCCGAGAGATGAAGTGCTGGCTCTGATAAACTTAAGGTGCAGCCTCTTCAACAATGGCGGCGGCGGCGATCAGGACAAGGACGGAGGAGTCGTGATGAAAGCTCCTCTTTGGGAGAGAATCTCACAAGGGATGTTGGAGATGGGTTACACAAGGAGTGCCAAGAGGTGCAAAGAGAAATGGGAGAACATTAACAAGTACTTTAGAAAAACAAAAGATGTTAACAAGAAGAGGTCACTTGACTCTAGGACTTGTCCTTATTTTCATCAACTAAGCTCTTTGTACAATCAAGGGATACTCGTACTGCCTTCTGATCATGCACCGGAAGACCGTCCCGCTTCGCCGGAAAACCATTCTCTAGGTGATGATGATTCAACTAAGCATGATTAAGGTGAGAAAAACAACAATACGGTGCAGCAAGCACCGCCACCAGCTTTTGATTTTGAATTCTAATTAATTTTAATTTGCATATTTGTGTGTGCATTTTCAATGATAATAATATGTGATACCTTTTTTTTCTTGTCGATCTTGGTAAAACATGTGGTAGCTAGCCAGCTAGCTAGTACTCTCGGCAGTCGACATGAATTTTATAAATTAATTTCCAATATTTATTATATATTTTATTTATGGCGGATATATGTATGTTTTAAACTTGTTTTGTAGTGAGCACCGACAGATAGATTTTTTGGTTCAAATCAGGAGCCATATTTTAAATGAGGTCTGCTGT
>V300016263_L3_WHPEAkcfEAAARAA-541_1_paired_trimmed_paired_merged_contig_1216
TCTCTTTGCACCTCTTGGCACTCCTCGTGTAACCGATCTCCAACATCCCTTGTGAGATTCTCTCCCAAAGAGGAGCTTTCATCACGACTCCTCCGTCCTTGTCCTGATCGCCGCCGCCCCCATTGTTGAAGAGGCTGCACCTTAAGTTTATCAGAGCCAGCACTTCATCTCTCGGCCATCTCTTTCCGAGGTCTTGTTTGTCATGACTAATGGAACTAGGGTTTTGAGTGCTGATGATGACATCATCAGAACTAGGGTTTTCAGGAGGTGTGACGACAACAGCAGCAGCAGCAGTAGCTCTAGATAAAATGGTCATGGT
>V300016263_L3_WHPEAkcfEAAARAA-541_1_paired_trimmed_paired_merged_contig_1217
AAGCACGGCGCCAACTTGGTCCTACGCTTGCTGAGAGGCTAAGGCATCCGAAGCTGCAACCAATATCGACAGAAGGCTTGGACTTGGGTTCACAGGGAGGGGCAGCTGGTGGTTCAAAGGCCGAGGAAAAGAAGGTGGAGAAAACGGCTTTTGATGTGAAATTGGAGAAGTTCGATGCCGCTGCAAAAATCAAGGTGATCAAGGAAGTGAGGACATTTACCAATCTGGGATTGAAGGAGGCAAAAGATCTCGTCGAGAAGGTACCTTGTGTGCTTAAACAAGGGGTTACCAAAGAGGAAGCAAATGACATAATTGAGAAAATAAAGGCTGCTGGAGGAGTTGCCGTTATGGAGTAGCATTCGAAGTTGTTTTATTGTGTTCCTGAAACGATTTGCATTGTTGTTTCTGCTCAATCGGGTTTCATGATCTCCGGAAAGTTGTTCGCGATTTTCGAATATGAATTTTCTGTTGTGAATACAAATTTGATATGAAGCCATAATTTTGTGACTTTTCTGCAAAAGCTTGGTTTGAAATA
>V300016263_L3_WHPEAkcfEAAARAA-541_1_paired_trimmed_paired_merged_contig_1218
CTCCCGAGTCCCGATCAACTCTCTTTAACTTTTTTCCGCCGGAAAATTTCCAATCTCCGGAGACCTTAGCCCTGACCCCAACAGTTCAAGTACATGACTTTTTGGATAGACTCGTCCGCGTGGTTCCGTCTCTCCTCGCAATTCCCCAACAGTCCGGAGAAATCCGACCCAACTGCACCGGATAACGGTCGGAGATCCGATGATGCGTCGCCGCCAGCGAAAGACGATCGCCCCCGATTTAGCTGAAAGGATTTTAGGCCGG
>V300016263_L3_WHPEAkcfEAAARAA-541_1_paired_trimmed_paired_merged_contig_1219
CTCCCGAGTCCCGATCAACTCTCTTAACTTTTTTCCGCCGGAAAATTTCCAATCTCCGGCTGCCTTAGCCCTGACCCCAACAGTTCAAGTACATGACTTTTTGGATAGACTCGTCCGCGTGGTTCCGTCTCTCCTCGCAATTCCCCAACACTCCGGAGAAATCCGACCCAACTGCACCGGATAACGGTCGGAGATCCGATGATGCGTCGCCGCCAGCGAAAGACGATCGCCCCCGGTTTAGCTGAAAGGATTTTAGGCCGG
>V300016263_L3_WHPEAkcfEAAARAA-541_1_paired_trimmed_paired_merged_contig_1220
TCAGTACAACACTTAAACCAACCTCTCAAAAACACACATCAACAAACAAAACGATCATCTCACCTTCAATTTTCAAGTTAAGAGGTACAACTTTGTACGATGAATCAACTGAGTCGAGTGTGGATGGCGGCGAGCGTGGCGGTGGTGCAAGGCCCTGTCGACCATGGACATAAGTGGAAATCCGGCCTAAAATCCTTTCAGCTAAA
>V300016263_L3_WHPEAkcfEAAARAA-541_1_paired_trimmed_paired_merged_contig_1221
TCATTTCTGCGCATTTCATTTCTTTCTATACATACTCTAATTTATTATTAGCTTTCAAATTGAATGAATCGACAATCAAAAGAGATACATAAACCAACTAAAGAGCACAAAATGTTTTCAATTTTTTGCCCTTTACTCTCTCTTTCCTCTTGACACAACATTTTCTCCCTAACCTCAATATGAATCCTCTCTACACATTGTGACGAACAAGTTGTGGACCTTGCGCCAATCCCTCGCAACGCAAGCTAACAACAACCCAAACAATTCCCGACTGATCAAAAGAATAGCACTTGCTAGTTGTTAATTACAAGGGTTTAATCTCGAAATGAAAAATTACAAGAGTTTATGAAGCAGTAATGCAACTAGCGGTCGCAACGGATAAACTCAACGGGAACTTCATCC
>V300016263_L3_WHPEAkcfEAAARAA-541_1_paired_trimmed_paired_merged_contig_1222
AGCCCCAACAAAAATGGCTTCGCGTAGGCTCTTATCCTCTCTCGCCCGGTCCTCCGTCCGCCGGGCGCCGTCCAAATCTCCGATCTCAAGCCCTAACCCCAGGGTCGCATCCCCATCGCCGTCTTCCCGATCCGCTTCCCCCTACGGCTACCTCCTCAACCGCGTCGCTCAGTATGCGACCGCCGCTGCCGCCGAGCCTCAGACGGTTTCATCCTCTCCGAAGAGCAAGGATTCCGGGAAGGGAAAAATCACCGACGAATTCACCGGGAAAGGCTCGATCGGGCAGGTGTGCCAGGTGATCGGAGCCGTCGTCGATGTGAGGTTCGAGGAGGGACTTCCCCCGATCTTGACGGCGCTTGAGGTGCTGGACAACTCGATCCGGTTGGTGCTCGAGGTGGCTCAGCACTTGGGCGAGAGCATGGTCAGGACCATTGCTATGGATGGGACTGAAGGGCTTGTGAGAGGACAGCGCGTGCTCAACACCGGTTCGCCGATCACTGTTCCTGTTGGAAGGGCTACTCTTGGCCG
>V300016263_L3_WHPEAkcfEAAARAA-541_1_paired_trimmed_paired_merged_contig_1223
TTCAAATTAAGATGAAAAGATATAAGACGATAGAGTAACAGTGTACTCGTACTATCTATAAATTGCTTTTGTAAGTTTAGGACAAAGTCCTAAGAATTTAACCTTATCTCTTTCATTGACAGTGGAGATTACACAATCAATGTTGCTATCTCCACCTCCACGTGGTGTTACATTAAATGGGATAACCAAATGCTCACGTAAACCCGTTTCTCTCTCCACTTCTGCACTATTCTTTTCCCCATTTGTCCTGGAAAATATGGGTGGAAAAAGAAAAACTTGGCATCTTTGAAACAAAAACCCTATAATTGCACGCTAATTATTTGATTTTGGTGTGTTAGGAAAGTTGGGTTTTTCAGATCTTTCTGGATAATCCAGAAAAAGGTGGATTTGTGTTCAAGGAGAAAAGCTGCACCTAAATGCATGAACTGTTCTTTGAATAATCTTGATTGGTAAAACATGTAGGGAAGGTTCAATTGATCCAGACACTGAAATTTGAGGTTTTTTTTCAGTTTTCTGTGTTTTAGCACCTCGAGTCTGATTTCGTGATTGATTAGTAGTTCATGTTCATAATTAGTGGGGGGAAGGATGGAGGGTGATTTTTGCGAGTTTTGTGAAGCTTGATACTGAATTTTGATCATGAAGAAACCGAATTAGGCAGTATGAGTGGCGATAAGACTATAGTTTGGTTTAGGAGGGACCTAAGGATTGAGGACAATCCTGCATTAGCAGCTGCTGCTAGGGATGGTAGTGTTTTCCCTGTTTATATATGGTGCCCCAAAGAGGAAGAGCAATTTTACCCGGGTCGAGTATCACGGTGGTGGCTGAAGCAGTCTCTTGCTCACTTGGACCAGTCCCTGAAATCCCTTGGGGCAGAACTTGTGCTTATCAAAACTCAGAGTACTCTTGCTGCTCTCTTGGAGTGCATTCAAGCCATTGGAGCTACCAAAGTAGTTTTCAACCATCTTTATGATCCCGTTTCACTTGTTGGCGATCACAACATCAAAGGAAAGCTGGTGGAGCTAGGCATTTCTGTGCAAAGCTTCAATGCAGATCTGTTGTATGAGCCATGGGAA
>V300016263_L3_WHPEAkcfEAAARAA-541_1_paired_trimmed_paired_merged_contig_1224
TGCAATGGCTCTCTGCGCATTCTCATTTCCTGCACATATCAGCAAACCAGCAGCATCTGCAGATGCTCAGAAATCCCACTTCTCTGTGGGAACACCTCTTCCATGCCCATCTCAGCAGAAGCTCAATCAGGTGATGAGAAAACGGCCAAGTGGGATTTGTGCATCACTGTCAGAGAGAGGGGAGTATCACTCACAGAGACCTCCCACTCCTCTCTTGGACACCATCAACTATCCAATTCACATGAAAAATCTTTCTGTCAAGGAGCTTCAACAACTAGCAGATGAGCTGAGGTCTGATGTGATCTTCAATGTTTCAAAAACTGGAGGCCACCTCGGTTCAAGCCTTGGTGTTGTGGAGCTCACTGTGGCTCTTCACTATGTCTTCAATGCTCCTCAGGACAGAATCTTGTGGGATGTTGGCCATCAGTCTTACCCACACAAAATCTTGACTGGGAGGAGAGAAAAGATGCACACCATGAGACAGACAAATGGATTAGCCGGCTTCACTAAGCGCTCTGAGAGCGAATACGATTGCTTTGGCACTGGTCACAGTTCTACCACTATCTCTGCAGGCTTGGGGATGGCAGTAGGCAGGGATCTAAAGGGAGGAAACAATCATGTAGTTGCTGTAATAGGTGATGGTGCCATGACAGCAGGGCAAGCGTATGAAGCCATGAACAATGCGGGGTACCTCGATTCTGACATGATTATTATTCTTAATGACAATAAACAGGTTTCTTTACCTACCGCTAGTCTTGACGGACCCATCCCGCCGGTAGGAGCTTTGAGTAGTGCTCTCAGTAGGTTGCAATCAAACAGGCCGCTCAGAGAATTAAGAGAGGTCGCCAAAGGAGTTACTAAACAAATTGGTGGCCCTGTGCATAATCTGGCAGCAAAAGTTGACGAGTATGCTCGAGGAATGATCAGTGGTACTGGTTCATCACTATTTGAAGAGCTTGGACTATATTATATAGGTCCGGTTGATGGTCACAACCTAGATGATCTTATTTCCATTCTCAAAGAGGTTAAAATTACCAAAACAACGGGTCCTGTCCTGATCCACCTTATCACTGAGAAAGGCAGGGGATATCCGTATGCAGAAAAAGCGGCAGACAAGTACCATGGAGTGGCCAAATTTGATCCGGCAACTGGAAAGCAATTCAAAGCAAGTGCTAGTACACAATCTTACACAACATACTTTGCAGAGGCTTTGATTGCAGAAGCTGAAGCGGACAAAGGTATTGTTGCTATCCATGCTGCAATGGCAGTTACTTTTGCTGCTGGTTTGGCCTGTGAAGGCCTAAAACCTTTCTGTGCAATTTATTCATCTTTCTTGCAGAGAGCTTATGACCAGGTAGTACATGACGTAGATTTGCAAAAGCTTCCGGTTAGATTTGCTATGGACAGAGCTGGGCTGGTCGGAGCTGATGGTCCTACGCATTCCGGGTCTTTTGATGTCACTTTCATGGCATGCCTTCCTAACATGGTGGTGATGGCCCCTTCTGATGAGGCAGAGCTTTTCGATATGGTAGCCACTGCTGCTGCCATAGATGACCGACCAAGTTGTTTCCGATACCCAAGAGGAAATGGGGTTGGTGTTGAGCTGCCACTAGGGAATAAAGGCACTCCTCTCGAGGTAGGAAAAGGAAGAATATTGATCGAAGGGGAAAGAGTTGCACTTTTGGGTTATGGAGCAGCAGTACAGAGCTGTTTGGCTGTCTCCTCTTTGGTGGAATCCCATGGTTTGCGCCTTACAGTTGCTGATGCACGATTTTGCAAACCACTGGACCGAGCTCTCATTCGCAGCCTTGCGAAGTCACATGAGTTTCTGATAACTGTGGAAGAAGGATCCATCGGAGGGTTTGGTTCTCACGTTGCTCATTTCCTGGCCCTTGATGGCCTTCTTGATGGAAAACTCAAGTGGAGACCGATTGTTCTTCCTGACCGGTACATTGACCACGGTTCCCCTGCTGATCAATTGGCCGAGGCCGGACTCACCCCTTCTCACATTGCAGCAACCGTATTCAATATGCTTGGACAAACAAGAGAGGCCCTGGAGATAATGTCATGAAGACAGAAATTTACAAAGCAGCGCCATTTTTTCGCTGTATACAAAACCGAAACTGTGACGCTCTCTATTTCCATCTGTATAAA
>V300016263_L3_WHPEAkcfEAAARAA-541_1_paired_trimmed_paired_merged_contig_1225
TTAAAATATGTGATGTACCACTTGTGTTCCTGTCAAAACTAAAAATTTCTCCATTCATACCTATCATCCACTCTATCCTTCATGAGATTTCTGATGACGTGGTCCAACGAATGCAGACGCAAAACAGTCACCCAGAAACATCAAAGCTATGGAATGGAAGTAATGACAGTTACAAACTCACCATTTTTGGTCTTTGAAAAAAGGCTCTTAATTTCCAACCATCCACTCTCTCTCTCTCTCTCTCTCTCTCTCTTCATATGTTATTCTGTAACTCGCACTGACACTATCACCGTTTCAGTGGGAAAGACTCTGGGAGCCCCAGAGATTTTCATTTCTCAAGACCCTTTTCTGGGTTCTTCTTCTTTTCCCCTCTGATTACAAATTTGAAGTTCTTGAGCTCCATTTCTTGTTATTCTACATGCAATGGCTCTCTGCACATTCTCTTTTCCTGCAGATATCAGCAAATCAGCAGCACCTGCAGATGTTCAGAAATCCCTCTTCTCTGTGGGAACATCTCTGCCATGCCCATCTCAGCAGAAGCTCAATCAGGTGATGAGAAAAAGGCCAAGTGGGATTTGTGCATCACTGTCAGAGAGAGGGGAGTATCACTCACAGAGACCTCCCACTCCTCTCTTGGACACCATCAACTATCCAATTCACATGAAAAATCTTTCTGTCAAGGAGCTTAAGCAACTAGCAGATGAGCTGAGGTCTGATGTGATCTTCAATGTTTCCAAAACTGGAGGACACCTGGGTTCAAGCCTTGGTGTTGTGGAGCTCACTGTGGCTCTTCACTATGTCTTCAATGCTCCTCAGGACAGAATCTTGTGGGATGTTGGCCATCAGTCTTACCCACACAAAATCTTGACTGGAAGGAGAGATAAGATGCACACCATGAGACAGACAGATGGGTTGGCCGGCTTCACTAAGCGCTTTGAGAGCGAGTACGATTGCTTTGGCACTGGTCACAGTTCTACCACTATCTCTGCAGGCTTGGGGATGGCAGTAGGGAGGGATCTAAGGGGAGGAAACAATCATGTAGTTGCTGTAATAGGTGATGGTGCCATGACAGCAGGACAAGCATATGAAGCCATGAACAATGCGGGGTACCTTGATTCTGACATGATTATTATCCTTAATGACAATAAACAGGTTTCTTTACCTACTGCTAGTCTCGACGGACCCATCCCGCCAGTAGGAGCTTTGAGTAGTGCTCTCAGTAGATTGCAATCAAACAGGCCACTCAGAGAATTAAGAGAGGTTGCCAAGGGAGTTACCAAACAAATTGGTGGCTCTGTGCATAATCTGGCAGCAAAAGTTGATGAGTATGCTCGAGGAATGATCAGTGGTACTGGTTCATCACTATTTGAAGAGCTTGGACTATATTATATAGGTCCAGTTGATGGTCACAACATAGATGATCTTATTTCCATTCTCAAAGAGGTTAAAATTACCAAAACAACGGGTCCTGTCCTGATCCACCTTATCACTGAGAAAGGCCGGGGATATCCGTATGCAGAAAAAGCGGCAGACAAGTACCATGGAGTGGCCAAGTTTGATCCTGCAACCGGAAAGCAATTCAAAGCCAGTGCTAGTACACAATCTTACACAACATACTTTGCAGAGGCTTTGATTGCAGAAGCTGAAGCGGACAAAGGTATTGTTGCTATCCATGCTGCAATGGGAGGTGGAACAGGGATGAATCTCTTCCTCCGCCGGTTTCCAACAAGATGCTTTGATGTTGGAATAGCAGAACAGCATGCAGTTACTTTTGCTGCTGGTTTGGCCTGTGAAGGCCTAAAACCTTTCTGTGCAATTTATTCATCTTTCTTGCAGAGAGCTTATGACCAGGTAGTACATGACGTAGATTTGCAAAAGCTTCCAGTTAGATTCGCTATGGACAGAGCTGGACTGGTTGGAGCTGATGGTCCTACGCATTCCGGGTCTTTTGATGTCACTTTCATGGCATGCCTGCCTAACATGGTAGTGATGGCTCCTTCTGATGAGGCCGAGCTTTTCCATATGGTAGCCACTGCTGCTGCCATAGATGACCGACCAAGTTGTTTCCGATACCCAAGAGGAAATGGGGTTGGTGTTGAGCTGCCACTAGGGAATAAAGGCACTCCTCTTGAGGTAGGAAAAGGAAGAATATTGATCGAAGGGGAAAGAGTTGCACTTTTGGGTTACGGAGCAGCAGTACAGAGCTGTTTGGCTGCCTCTTCTTTGGTGGAATCCCATGGTTTGCGCCTAACAGTTGCTGATGCACGATTTTGCAAACCACTGGACCGAGCTCTCATTCGAAGCCTTGCAAAGTCACATGAGTTTTTGATTACCATTGAAGAAGGATCCATCGGAGGGTTTGGTTCTCACGTTGCTCATTTCCTGGCCCTCGATGGCCTTCTTGATGGAAAACTCAAGTGGAGACCAATTGTTCTTCCTGACCGGTACATTGACCACGGTTCCCCTGCTGATCAATTGGCCGAGGCTGGACTCACCCCTTCTCACATTGCAGCAACAGTA
>V300016263_L3_WHPEAkcfEAAARAA-541_1_paired_trimmed_paired_merged_contig_1226
CTTATGTTCATGGGCTCGGTTTGATTCATAGGGACTTGAAATCTGACAACCTGTTGATTTCTTCTGACAAATCTATAAAAATTGCTGATTTTGGAGTTGCTCGTATTGAAGTGCAGACGGAAGGAATGACTCCGGAGACTGGGACATACCGCTGGATGGCGCCGGAGATGATCCAGCATAGGCATTACACACAGAAAGTTGACGTTTATAGCTTTGGGATTGTTCTTTGGGAACTTATAACAGGGATGCTTCCATTCCAGAACATGACAGCGGTACAGGCAGCATTTGCAGTTGTCAAGGGTGTCCGCCCTATCATTCCAAATGACTGCTTACCTGTTCTTTGTGAGATCATGACGAGATGTTGGGATGCAAACCCTGATGTCCGGCCATCCTTCACTGAAGTCGTGAGAATGCTCGAGCATGCAGAGACAGAAATCATGACGACTGTTCGCAAGGCCCGGTTCAGGTGTTGCATTACCCAGCCAATGACAGCGGACTGACCCCAGAAGAAAGATTAGAAAAGAAAACAGTTATGAATAACAACATAGGAAAGAAAGGTGAGAGAGAGAGAGAAGGTACCGTAATTATATAGTAAGCCCTGTGTATTTATCAGGTTTCATTTCTTTGTTAAGATAGATAAGGAATTGGT
>V300016263_L3_WHPEAkcfEAAARAA-541_1_paired_trimmed_paired_merged_contig_1227
CCATCGACAGTATGCAAACGAGCAACGATGGAGGCTCTGTGACCATGTCTGTAGACAACAGCAGCGTTGCTTCAAATACTAATGATTCCCACACTCGCATCTTGAACCACCAAGGGCTGCGGCGACGTGTTAAGGATAACTATTCTGTGCAACAGAGTGTTAATCGACGAGGAAGAGTCACACATGCTCTAAGTCATGATCAACTTGCTCGAGCTCTACTGGACAGCCATTCCTTGACAGAGGGGCTTGAGAATTACGAGGACTGGACAATTGACTTAAGAAAGCTAAACATGGGTGAAGCTTTTGCACAAGGTGCTTTTGGGAAGCTATATAGAGGTAGCTACAATGGTGAGGATGTTGCCATCAAACTTTTGGAGCGGCCTGAAAATGACCCAGAAAGGGCTCAGCTGATGGAGCAGCAGTTTCAACAGGAAGTCAAGATGCTGGCTACATTGAAGCATCCAAACATAGTTCGTTTCATTGGTGCCTGCCGTAAGCCAATGGTTTGGTGCATTGTAACAGAGTATGCTAAGGGGGGTTCACTTAGGCAGTTCTTGGCAAAGCGGCAGAGCCGATCGGTTCCATTGAAATTAGCAGTCAAGCAAGCTTTGGATGTTGCGAGGGGTTTTGCATATGTTCATGGGCTCGGTCTGATTCACCGGGACTTGAAATCTGACAACCTGTTGATTTCTTCAGACAAATCTATAAAAATTGCTGATTTTGGAGTTGCCCGTATTGAGGTGCAGACGGAAGGAATGACTCCGGAGACTGGGACATACCGCTGGATGGCGCCGGAGATGATCCAGCACAGGCATTATACACAGAAAGTTGACGTTTATAGCTTTGGGATAGTTCTTTGGGAACTTATAACAGGGATGCTTCCATTCCAGAACATGACAGCGGTACAGGCAGCTTTTGCAGTTGTGAATAAGGGTGTCCGCCCTAACATTCCGAATGACTGCTTACCTGTTCTTTGTGAGATCATGACGAGATGTTGGGATGCAAACCCTGACGTGAGGCCATCCTTCACTGAAGTCGTGAGAATGCTCGAGCATGCAGAGACAGAGATCATGACGACTGTTCGGAAGGCCCGGTTCAGGTGTTGCATTACCCAACCAATGACAACGGACTGACCCAAGAAGAAAGATTGGAAAAGAGGAGTTATGAATAACAAGATAAAAAGAGGTAAAAGGAAATGAAAAAGAGAAGAGAGAGAAAGAGAAGATAATTATATTGTAAGCCTTGTGTATTTATCAGGTTT
>V300016263_L3_WHPEAkcfEAAARAA-541_1_paired_trimmed_paired_merged_contig_1228
CATTTACTTCAAATATTTAACTTTCTTTTTGTTAATTTACGCTAAATACATTTAAAACGTGTAAGTTGCGCGTAGCACGCCGTGATTCAAAATATGCCTTTTACACGGGCGTGAGCACTCGCATAAAGGCTAGTATTGTTTAAATACATAGTTACACAAACTATGATCAGTTCTTCCTGGATCTTTAAAATAACAACTTGCAAAAATCTGCAGAAACCTAACGAATCGCAGTTTGGCGGATAAACTTTTCGTTCTTTCATCACATAATGTTTCATAACTATAATATGATTGAACGAAATGCTTCAAAGATCAGAGAGGCACTTTCCATTAATAAAGTCAATGACTTGGGTGACCCTCTCTTCAAGAGCAGCAGTTACAGCTGCCAAATTTTTCAAGAATTCTTCAGCAGTTGGTTTTTCACCGTCTACTATGTCAGTCACGGCTTTAACAAATATGATTGGGACTTTCAACAGATCTGCAACGTAAGCAACAGCTGCCCCCTCCATGTCTTTAATTGTAGCATCATTTGCAATGATCGATGCTTCGTCCTGTGGGGACATATCTAGGGAGTTTCCAGTGGACAGTTTACCAACCTTCAGATTAAGTTCCTTTTGAAGATTCGGTGACGCGCAGGCTTGCCGTAAACCAACTCCATATAGATCAAAGACAGGAATAGGTATCCTTCTGTCATGGTAAGCAACATCACATGCGAGATACACATCACCGATGCAAGCTCCTTTGGCCTTAAAACCACCAGCAGTGCCTGCATTGATAATTAGGTCAGGTTGTAATGCTTGAATGGAAGCATAGGTCACAAGAGATGCAGAAACTGTGCCTACACAATCAACCCCCAAAGAAGAATCTTTTCCAGGCCAAACTAGATTAATCTGAAGATCTTTGTAAGAACCGTGATACCGAACCCAAGGCACCCCGTTTGGGAACACGGAGTCAGGATCCTCTGTGAGATTGAACTTGTTCACCACTGGAAGCGCTTCAGTCTGCATAGCGATGACGAGGAGGATGGTGGAAATGGAGCGCTTCTCAGCTTCGGAAACCAAGGCTTCCTCGGTAGCGTCCGATTTGTCGCCGTGAGGAGCCATTAATTTTTCTTTTTCTTTTTCTGGATTTTTCCTTCACTTTCTCGGCCGATTTTCTTTCTTGCCAAACAAACTGAGTCGAGCGCAGAGAGACTTGAGAAGACGGAGGCTGAGAGTCAAGGACAATTCGATA
>V300016263_L3_WHPEAkcfEAAARAA-541_1_paired_trimmed_paired_merged_contig_1229
AGCAGAAGCTGTTATGCTAGACATGCGAAATAAGGGCTTCAAGCCTAATGAAACATCATATTCATTGATGATCAACTGTCATGCCAAGGGAGGGAATGCCAAGGGGATCGAGAGAATTGAGAGAGAAATTTATGGCTATCATATTTTTCCCCAGTTGGATTCTTTTGAGAACTCTTATTCTTGCGAATTTCAAGTGCAGAGCACTGGACGGCATGGAGAGGGCATTCCATCAATTGCAAAACAACGGATACAAACCTGACTTGGTTGTATTCAACTCTATGCTTTCAATTTTTGCTAGAAACAACATGTATGACCGGGCCAATGACATGCTGTACATGATTCATGAAAACTGCCTTCAGCCAGATCTCGTAACTTACAATAGCTTGATGGACATGTACGCCAGAAAGGGAGAGTGTTGGAAAGCAGAAGAAATCCTCATGACCCTACAAAAATCTGGTGGGAAACCAGACCTCGTCTCTTATAACACAGTCATCAAAGGGTTTTGCAGGCAAGGGTACATGCAGGAGGGCATAAGAATTCTCTCGGAGATGACAACTAGAGGGATTTGACCATGTATTTTCACCTACAATACTTTCATCACAGGCTATGCAGGGCAGGGAATGTTATCAGAAATGGATGAAGTGATTAGCTATATGACGCAGAACAATTGCAGGCCAAATGAGCTAAGCTACAAGATTGCGGTGGATGGTTATTGTAAAGCGAGAAAATATAAAGAAGCCATGGACTTTCTGTCGAAGATTAAGGAAATTGATACTTCTTTTGATGATCAATATGTGCAAAGACTTGCTTCTCGCATTCGGGGCAATTTGGATTCATGAATTATTGATTGTTCGCCGTTGGTTTCTTTTTGGCTTAACACCGTCATATATAGGGTTTCCAAGGCTAATGTAATTGTAAAAGAATGTAAAATCACCTATTTGGCTGTCCTGTTTCAAACCTTTGTTGCTTTGTTGTCGTTGTTTTTTTTTTTTTTTAATGAATTTTGTTAGATTAGCCACTGACGAAGTTTGAA
>V300016263_L3_WHPEAkcfEAAARAA-541_1_paired_trimmed_paired_merged_contig_1230
TGGTAACCTTTGACCTTTTGAAGCCCAATCTTTTCCCCAATATCATCTTGAATAGAGACCAGTCATTTCTCACATCCCGCTCCATCTGTGTCTGTTATACAAAATCAATCTTCCAATCCAACACCCCCTTCCATAAAAACAAACGTCTTTCTTGTATCAAAACCCACGCAGAAATGCACTCCTTATCTCTCGCCTCCACCAAATCCAATCTCCTCTGTTCCTTCTCCAACTCCTCACCCCATATAGCTTCGTCTCCTCCACTGTAACAAAACCGAGACATCCCATTTCTCTGAAACAATGGAAGGTACTCTCTTTCCATCTCGACCTCTGTATCCCATCCCATCAAACAGACCAACGCAGCCAAACCCTCCTGTGAAATTCAATTCAACGATGCTGCCACCGCCTCCTCAGTCGCCAGCTCCGCCGTTTCCTATAGACTCCCTCCTCCAGCACCTCCTGAGCCTCTCCTCGCCGCCCAACACTCCCCACAAGCTCAAACCCTTAAACCCACCTCACCAAACCAATGGCAGTCTCCTTTCTCTTCAAATTTCGGCGGATTCGACCTCCAAACAGCATCAAATGAAGAAACCCACTTCAGTTTTAGTCCCAAATTTCGAGGACGATCGAGAGCTGCTGAAATCAGGAGATGGGGTTCTCGACTTTTTGACTATAAAGGGTAAGTTGATGTTCAATTCCATTGTAGAGCAGCCTTTGCATGGTTTGGACCATTACTTTGGTTCTGTGAAGTTTGAGTTACTTGAAGTTGATTTGATTAGTTTGTTGAAAGCATTAGACCTTTCTGGCAATTGGGAAAGAGCCTTTTTGTTGTTTGAATGGATTCTGTCCAACTTAAGCTCTGAAAATTTAAAATTAAATGGCCAGATGATTGAGCTAATGGTTAGAATTCTTGGGAGAGAGTCGCAGCATACGATTGCATCGAAGCTGTTTGATGTAATTCCCATAGAAGAATACACGCTGGATGTCCGAGCTTACACGACGATCCTTCATGCGCACTCTCGTACTGGTAAGTACGAAAGTGCAATTGACTTGTTTGAAAAAATGGTGGAAATTGGAATCTCACCAACTTTGGTCACATACAATGTCATGCTTGATGTTTATGGGAAGATGGGTCGATCTTGGGATAAGATTTTAGGCCTCTTGGATGAGATGAGGGGCAAGGGATTTGAATTTGATGAGTTCACTTGTAGTACGGTGATATCTGCCTGTGGAAGAGAGGGTTTGTTGAATGAAGCAAATGAATTCTTTATTGGATTAAAGTCACAAGGGTATGTACCCGGAACTGTAACCTATAATGCGCTGTTACAAGTTTTTGGCAAGGCAGGGGTATTTACAGAAGCCTTGAGCATATTAAAAGAAATGGAGGATAATAATTGCCCACCTGATGCTGTTACTTACAATGAGCTTGTGGCAGCTTATGTGAGGGCAGGATTCTCCGAGGAAGGTGCATCTGTCATAGAGACGATGACCCAAAAAGGAACAATGCCAAATGCTGTTACGTACACAACTGTGATAAATGCATACGGTAAAGCCGGAAAGGAGGAGGAGGCTCTAAGGTTGTTCAACCATATGAAGGCAACAGGTTGTGTTCCTAATGTTTGCACATACAATGCTGTTCTCGGAATGCTGGGAAAGAAGTCACTGCCCGAGCAGATGATAAAGTTACTTTGTGAAATGAAGTCAACTGGATGTGCCCCAAACCGTATTACATGGAACACAATGCTTGCCATGTGCGGTGATAAGGGTAGGCACAAGTATGTGAACCAGGTATTTCGAGAAATGAAGAATTGTGGTTTTGAGCCTGACAGAGACACATTCAATACCTTGATCAGCGCATATGGACGGTGTGGATCAGAAATAGATGCTGCACAGATGTACGATGAGATGATCAAAGCAGGATTTACTCCATGCGTTACAACTTACAATGCACTTCTAAATGCCCTGGCACGGCGAGGGGACTGGAGAGCAGCAGAAGCTGTTATGCTAGACATGAGAAATAAGGGCTTCAAGCCTAATGAAACCTCGTATTCATTGATGATCAACTGTTATGCTAGAGGAGGGAATGTCAAGGGGATTGAGAGAATTGAGAGAGAAATTTATGGCGGTTATATTTTTCCCAGCTGGATTCTTTTGAGAACGCTTATTCTTGCAAATTTCAAGTGTAGAGCACTGGACGGCATGGAGAGGGCATTCCATCAATTGCAGAACATCGGATACAAACCTGACTTAGTTGTATTCAACTCCATGCTTTCAATTTTTGCTAGAAACAACATGTATGATCGGGCCAATGACATGTTGTACATGATTCGTGAAAATAACCTTCAGCCAGATCTCATAACTTACAACAGCTTGATGGACATGTACGCCAGAAAGGGAGAGTGCTGGAAAGCAGAAGAAATCCTCATGGCCCTACAAAATTCTGGTGGGAAACCAGACCTTGTCTCTTATAACACAGTCATCAAAGGGTTTTGCAGGCAAGGGCACATGCAGGAGGCCATAAGAATTCTCTCGGAGATGACAACTAGAGGAATTCGGCCGTGTATTTTCACCTACAATACTTTCATCACAGGCTATGCAGGGCAGGGAATGTTCTCAGAAATAGATGAAGTGATTAGCTATATGACTCAGAACAATTGCAGGCCGAATGAGCTGAGCTACAAGATTGCGGTGGATGGTTATTGTAAAGCGAGAAAATATAAAGAAGCCATGGACTTTCTGTCCAAGATTAAGGAGATTGATAGTTCGATTGATGATCAATATGTGCAAAGACTTGCTTCTCGCATTCGGGGCAATTTG
>V300016263_L3_WHPEAkcfEAAARAA-541_1_paired_trimmed_paired_merged_contig_1231
CGACGGCGTCGGGGAACAACGGGCACATGATGTACGCTGCCGGCGTCGACGGCGTCGGGGAACAACGGGCACATGATGTACGTATTCAACCGCAACGGCGTCTGCCTGCTCTACCGCGAGTGGAATCGGCCGCTCCACACCCTGAACCAGCAGCAGGATCACAAGCTGATGTTCGGGCTCCTCTTCTCCCTCAAGTCCCTCACCGCCAAGATGGACCCCACCACGCCGGACAAGGCCAACCTCGGCGTCCCTCAGCTCCCCGGCCAGGGCTGCTCCTTCCACAGCTTCCGCACCAACACCTACAAGCTCACTTTCATGGAGTCCCCTTCTGGCATTAAGATTATATTGGTTACACATCCTAGAACTGGTGACTTGAGGGAGTCTTTGAAGTACATTTATAACTTGTATGTCGAGTATGTTGTGAAGAACCCGCTTTACACTCCCGGAACTCCGATCAGGTGTGAGCTATTCAACACAACTCTTGACCAATACGTCAGGAGCATTTCATAGAAGGAAAAGGGAAGTGCATTGGAAAATTTCACCTATATGTGTTGTGCTTGGATACTAAATCATGTCTAGGCTTCTTTTCTGCCCACATTTACTCTTACCCTGGAC
>V300016263_L3_WHPEAkcfEAAARAA-541_1_paired_trimmed_paired_merged_contig_1232
CAAATCATGCTTCCAAGCATTAAATGAATTTGTCATAACCAAATAGGACACTACATGATGACACTGAACACATCAAGTCCACACGGATGAAAAAGTACGCTCGTATCTCATTGTAAAACTTTTAGAATCAAGTTGCAGAAAATATCCACTACATGGTAGATTCAATAACCTAAGTTCCGAATGAACCCAAATGTACATCGGCTTCAGTCCAGGGTAAGAGTAAATGTGGGC
>V300016263_L3_WHPEAkcfEAAARAA-541_1_paired_trimmed_paired_merged_contig_1233
CAAATCATGCTTCCAAGCATTAAATCAATTTGTCATAACCAAATAGGACACTACATGATGACACTGAACACATCAAGTCCACACGGATGAAAAAGTACGCTCGTATCTCATTGTAAAACTTTTAGAATCAAGTTGCAGAAAATATCCACTAGATGGTAGATTCAATAACCTACGTTCTGAATGAACCCAAATGTACATCGGCTTCGGTCCAGGGTAAGAGTAAATGTGGGC
>V300016263_L3_WHPEAkcfEAAARAA-541_1_paired_trimmed_paired_merged_contig_1234
TGCAAGCCGGCGTGCACCGACGTCGGGAGCCTCCCCATCGGCGCCGCTTCGGCAATACAGAGCTCTGCCCCCTCTACCGTGATCAACTCCTGCGACGCCACTCTTGGTCGCCACCTCGCGCGCCGACTCGTCCAAATCGGCGTCACTGACGTTTTCACTGTACCTGGTGACTTTAACTTGACCCTCCTCGACCACCTCATCGCCGAGCCCGGGCTCACCAACATCGGCTGCTGCAATGAACTCAATGCCGGGTACGCTGCTGACGGCTACGCTCGATCGCGGGGAGTCGGCGCATGTGTTGTTACTTTCACTGTGGGTGGGCTCAGTGTTCTCAATGCGATTGCCGGAGCTTACAGTGAGAATCTTCCATTGATCTGTATAGTTGGAGGGCCGAACTCGAACGATTACGGGACGAACAGGATTCTTCACCACACTATTGGATTGCCGGATTTTAGCCAAGAGCTGAGATGCTTTCAGACTGTGACTTGCTATCAGGCTGTGGTGAATAATCTGGAAGATGCGCATGAAATGATCGATACCGCAATTTCAACTGCTTTGAAAGAAAGCAAGCCTGTTTATATCAGCATAAGCTGCAACTTGGCTGGAGTTCCTCATCCTACATTTAGCCGGTCTCCAAAATTGAGCAATCATTTGGGCTTAGAGGCTGCGGTGGAGGCGGCTGCAGAGTTCTTGAACAAGGCAGTGAAGCCGGTTATGGTTGGTGGGCCTAAACTTCGAGTTGCACATGCCGGCGATGCCTTTGTTGAACTTGCTGATGCTAGTGGTTATGCTCTGGCTGTCATGCCATCTGCAAAGGGGCTTGTACCAGAGCACCACCCCCATTTTATTGGAACATACTGGGGTGCTGTGAGCACTGCTTTTTGCGCCGAGATAGTGGAGTCCGCAGATGCATACTTGTTTGCTGGACCCATTTTCAATGACTACAGCTCTGTTGGGTACTCTTTGCTTATCAAGAAGGAGAAGGCCATTATGGTGCAGCCTGATCGCGTGACCATAGCAAATGGCCCTTCATTTGGTTGTGTTCTTATGAAGGATTTCCTCAGAGCTCTTGCAAAGAAGCTCAGGCACAACAACACTGCTCATGAGAACTACCGCAGGATCTTTGTTCCTGATGGACACCCTCTAAAGTCTGCACCGAAAGAACCTTTGAGGGTTAATGTTCTGTTCCACCACATCCAGAATATGCTGTCAAGTGAAACTGCTGTGATTGCTGAGACAGGGGACTCATGGTTTAACTGCCAGAAACTGAAATTGCCGGCTGGTTGCGGGTATGAGTTCCAAATGCAATATGGATCAATCGGTTGGTCGGTTGGAGCAACTCTTGGGTATGCTCAGGCTGTTCCTGAGAAGCGTGTGATTGCTTTCATTGGTGACGGGAGTTTCCAGGTGACTGCTCAAGATGTGTCCACCATGATCCGAAATGGGCAGAAGACCATCATCTTCCTGATAAACAACGGCGGCTACACAATTGAGGTGGAGATCCACGACGGACCCTACAATGTGATCAAGAACTGGAACTACACTGGACTGGTTGATGCCATCCACAATGGGGAGGGCAAGTGCTGGACAACCAAGGTCCGTTGCGAAGAGGAGCTGATCGAAGCGATTGAGACCGCAACCGGGGCAAAGAAGGATAGCTTGTGCTTCATAGAGGTGATAGTCCACAAGGATGATACCAGCAAAGAGTTGCTTGAGTGGGGGTCTAGGGTTTCTGCTGCCAACAGCCGCCCACCCAACCCCCAGTAAAATTTTCCATGTCATTTCCTTTCATCTACGCAGCGTCATTCCTTCTCGTTAAGGGTTTCTTCTATATGTTTCAATTTAACACATTTCCCTGCGGTCTGTTTTCATCGTTTAATTAGTTTATGTGATCTGAACGAGCATTCGACTCAAAACTAATTTGCATATTACATATTAGTGCAAAAACTCGCATTTCAAGTCAGATGACTTCCCAATGCGTCTTGTCACATGTAACGTGTGAATCTTTTGTATTTATACGTGCATAATTCTTATTGAGTGATACGATCATGA
>V300016263_L3_WHPEAkcfEAAARAA-541_1_paired_trimmed_paired_merged_contig_1235
AAAAAATAAAAATAAAAAATAAAAGGATTTTCCAATGACCAAAATTCCAATTGGAAAGCTGGAAGGTGGAACTCGGAAGCCCTAGCTCCTCCTCAAAGTTTGTCGCTTTCTTCTGCGGCGATCGAATTCCAAAGGGCGAAACATGGTGTTCTACTTCAAAGCGCGATCGGACGTGGGCGATTTCACCATTTTCATGGGCCTCGACAAGTTCGAGAACGAGGAGCTCATCAAATATGGCTTCCCCGAAGACATTTGGTTCCATGTGGACAAAATGTCTTCCGCCCATGTTTATGTTAGGCTGCACAAAGGACAGACCATCGATGATATAAGTGAAGGTTTACTGGAGGATTGTGCTCAGCTTGTCAAAGCAAATTCCATCCAAGGCAACAAGGTAAACAATGTTGATGTTGTTTACACTCCCTGGTCCAATTTGAAGAAAAGTGCCTCCATGGATGTTGGTCAAGTTGGTTTCTACAATTCGAAGAATGTTCGGACTGTGAGGGTGGAGAAGCGGATCAATGAGGTAGTTAATAGATTGAACAGGACAAAAGTAGAAAGGAAGCCTGATTTGAAAGCTGAGCGAGAAGCTGTTAATGCAGCCGAAAGAGCAGAGAGAAAGCAGTTCCTGAGGGACAAGAAACGACGTGAGGAGATGGAAAGGCTTGAGAAGGAGAGACAATTGGAACTAAGGAGCTACAAAGGTTTAATGAATTCTGAAAATATGACATCGAACAAACAAATTGCATCGGCAAACAAGTCATTGCAGGAACTGGAAGAGGACTTCATGTAAGGATATCACTCTCTATGGGTTGGGTGAGACGCTGCTGCCCATGAGGAATAGAGTTTATCATTCAGTTTGTGAGTTAGTCCTAAACCTTTTATTTTGTTGATGTCGATAAGAAAAAGAGAAAACACAAAAATGGAGGGAGGAAAGAAAATGGGTGAGGGTTGGTTCGTGGATATCTCTTTCTTGTCATGGTGATGCACAAAAATCAAACTTCATTGAGGATGATGATGAATGATTTATTTGCAAAAGTATTTGCAACATTTTAAAACCCTTAATTTATATTTGCCTATTTCTGAATGATTTACTAAAATCATATATATATGTGTGTATGTATATGGAGATTATGCGGTGTAGGTGTACATTTTGAAAAGGGGGAAAAGAAAAGACGGGACGGGAGTCATGGACGTAGTATTGGAAACTAATATTATTTAATCGAGGTTATTAATTTATCGGGTATTA
>V300016263_L3_WHPEAkcfEAAARAA-541_1_paired_trimmed_paired_merged_contig_1236
GTTCAAAGGACCATGGCTCAATTCCTGATAAAACAGGAAGAAAAGCAAAAGAATTAAGTTCAGAATTTTTATAACTTGAACGCTGAAAATCTCAAAGAATGCTAAATATCAAGATCACAGCCACATGCACTACAAAAAGTAAAATGAAGTACATTATCACTGAAGTATAGACCAGTAACCAGTTAGAAATGCAGGTCGCGGTGTGTGAAGTAATTTGCAGAACAGGGAATTCACAAATATAGTTCAGCCAGAGTCAATTTGACTTCAATTGTAAAAGTCAAATTCAAAGAACACATGTTTCTGTTTACGAAACATGTGCATTCTTCAATTTTCAACAGAAGTCATGGTAACGACCTGGAAATCCAGTAAAAAACAGCAGCAGAGTAGACAGCTGCAACTTGCCTATGGACATTTTGAGGATTTTTGCTAATTAAACCAAAATGGTACACCAGAAATTGGTACAATGGATGGCTACTAGCATAACTATCAACAGAATGTTTTCCCTAAATCATCTTAGTGGGAAATGTATAAAAAAAAAAAGAGGAGGGAAGGGTGTGGGTGGGTGTTCTCTCTACACAATAAAGAAAAGGGATATAGTTAGTCATCCTTACCAAATTCCTCCTTCAATTTTCTTT
>V300016263_L3_WHPEAkcfEAAARAA-541_1_paired_trimmed_paired_merged_contig_1237
ACAAACAAACTGTGCGTCTTTCTTCATTTTATTCCATTCCATGTGAACAATTATCATTAGAAAGCTCAATTGCCCTCCGCTGTCTGCAAACAAAGCTAGCTAATCCGAAAAACGAATCCAACATTCACATGAAACTCAACAAGAAGAAGAAAAAAAACAAAGCCCTCCAATTATCACTTCCATGGATGTTATTAGGATTCAAGCAAGAATTAACACACAAACACAACACACGATTATCCCCACGTATAAACTCTACTGTACATGTCGCGGCCATTCAAGCATAAATTGTGGTGGTAAACTAGCGTCAACTAGACTATACTCAGACTCGACTAGAGCCCATTCATCGCATGTCAAAATCTATCAGCTAACCATTACCAAGTCCCAGGTCTAGTACGTACAGTCGCTGCTGTCGCTAAAGATACCCAAAATGTTACAACCATTTAACACTTCTTCACCTACAGTCAGTGGGATATGCATATTATATGCCTACGCTGTCTTTTTTACATTCTACATCAATGCTGCCGGCCACCCTTCTTCATTCTTCATTCTTCTTTCACCACCCACGCCATACTGCAACGCCACAGATTACTCACAGCCTCGCAGCCAACCCAAGGTAAAAGTGGTACAAAATGGCTCCACCACTTATCGCACTCGCTTTGAACCTTTTTTCACTACTCGTTGCGTCCACTTGCCAAGAGGCTCATCATCAGAAAGTTCGTCATCTCCGGCATCAGAAAGACTTGAAGGCTCTACATGGGATTTCTCCTGTTTCAAGGGACTACCAGAAATATCATCTTTTTCTTGAGTCCTTTCAGAATCTGACGCATCTTCCTCGTTAACCCCTCTTGACCCTCCACTTAGTTCATCTGCTTCTTTCTCTTCTGAGTGTTGCATCTCCTCATTTCCATTTTCGGCATCTTGTGGGATACTGTCCATGTCTTCAGCAGGGATCCCTTCCGAACCAGTATTCTCTTCATCAGATTCCGCGGTATTATTTGGACTTTCTTCTGCATCTTTCAACCCTTGTCCTTCAGAAACAAACTTCACTTCCGTGTCAGATTCCCCCTCATCTGTCACGTTCTCGTCCACTTTTTCAGCATTCTCTTCTTCTGAACTACCTGAGTCGATTTCATCAATTTTAGATGTAAGGGCAGGCTCATCATTCGATACTTCAAAACTCTCTTTTTCCCTACTTCCCCAATGATTTCTTTTTGATACGCCCTTCTTCCCAGCCGAGTTTTTCTTTGGTGTTCTTTTCCTTTTAACTGTTTTAATTGGTTTTTTGTTCTCTCGCGAACCACCTGTGCGCTTATTCTTTTGACCAGGGGACACTTCTTTTGAAGGGGATTTCTTTGACGAATTTAACTTCTTTGTGGGCTTGCGACCTTTGTCAATGAGCTCCCACCGTTCCTTTTCTAACCGTAGTACTTCTACATCTCCATCTTCATACAGTATCACATGCTTCCTCTTTAACGTATCGAACGACTTCACTGTGCCTTCATAAAATCGCTTATCCATTGGCCACCAAACTTTTATTCTGCAACCAATCAAGTCTTCGACATCTTTTCCACTTTCCTTGAATTTGCACTTTGCCAAACCAGAAATGCTCTTTCTTTTCCGCTTCTTGATGGATCCTGCAGGAGAGTTGAAATCACTATTTAGGTCTTCCTTGTCAGCCTCCAGCACATTAGGCTCTTCATGGTCACTGGCTTCTCCAACTTCATTTATCTCATCATTAAGACCATGGTCAGAGGCCCTGCCTTTACGTTGTGACGAGGAGGTAGCATTCTTCCGGAAGCATGAAACCAACAAATCTGACTCGGTGCCTTGAACCAGTTTTCTATTGTCTACATCGTCTACTGAAGCACTTAGAGGAGACTTTGAAGTACTTCTAGGTGATCTGAAAGCACCATGAGC
>V300016263_L3_WHPEAkcfEAAARAA-541_1_paired_trimmed_paired_merged_contig_1238
CGTGGGATTTTAACTGTTTCTCTCGCTCCAAGAGATAATCATGAAGCTCAGGTTCAGTTTGCTTTGGAACGTGGAATTCCAGCAATTCTTGGCATCATTTCTACACAGAGACTTCCTTTCCCTTCTAACTCTTTTGATATGGCTCACTGCTCAAGATGCCTCATCCCATGGACAGAATTTGGTGGAATTTACCTCCTTGAAGTTCATCGTATACTCCGTCCTGGTGGTTTTTGGGTCCTGTCTGGTCCACCTGTCAACTACGAAAACCGCTGGCGTGGGTGGAACACCACCGTAGAAGAGCAGAAATCAGATTATGAAAAGTTGCAAGACCTGCTAACTTCATTGTGCTTCAAATTGTACAACAAAAAGGATGATATTGCTGTTTGGCAGAAACTGTCAGACAGCAGTTGCTACAATAAACTTTCTGAGCCAGACACCTATCCTGC
>V300016263_L3_WHPEAkcfEAAARAA-541_1_paired_trimmed_paired_merged_contig_1239
ATCGTGGGATTTTAACTGTTTCTCTTGCTCCAAGAGATAATCATGAAGCTCAGGTTCAGTTTGCTTTGGAACGTGGAATTCCAGCAATTCTTGGCATCATTTCTACACAGAGACTTCCTTTCCCTTCTAACTCGTTTGATATGGCTCACTGCTCAAGATGCCTCATCCCATGGACAGAATTTGGTGGAATTTACCTCCTTGAAGTTCATCGTATACTCCGTCCTGGAGGTTTTTGGGTCCTGTCTGGTCCACCTGTCAACTACGAAAACCGCTGGCGTGGATGGAACACCACCGTAGAAGAGCAGAAATCAGATTATGAAAAGTTGCAAGACCTGCTGACTTCATTGTGCTTCAAATTGTA
>V300016263_L3_WHPEAkcfEAAARAA-541_1_paired_trimmed_paired_merged_contig_1240
GGAGAGGAAAGAATGCTTAGTTCCACCTCCAGATGGCTACAAGCCACCAATCAGATGGCCAAATAGCAGGGACGAATGTTGGTACAGGAATGTGCCATATGATTGGATTAACAAACAGAAGTCCAATCAGAATTGGCTGAGAAAAGAAGGGGATAAGTTTTTCTTTCCTGGTGGGGGAACTATGTTTCCTAGAGGCGTTTCTGCATATGTCGATTTGATGCAAGATCTTATTCCAGAAATGAAAGATGGGACTGTTCGAACTGCCATTGATACTGGGTGTGGGGTTGCAAGTTGGGGGGGTGATTTGTTAGATCGTGGGATTTTAACTGTTTCTCTCGCTCCAAGAGATAATCATGAAGCTCAGGTTCAGTTTGCTTTGGAACGTGGAATTCCTGCTATTCTTGGCATCATTTCTACACAGAGACTTCCTTTCCCTTCAAACTCATTTGATATGGCTCACTGCTCAAGATGCCTCATCCCATGGACGGAATTTGGTGGAATTTACCTTCTAGAAATTCATCGTATACTCCGTCCTGGAGGTTTCTGGGTCCTGTCTGGTCCACCTGTCAACTACGAAAACCACTGGCGTGGGTGGAACACAACCATAGAAGAGCAGAAATCAGATTATGAAAAGTTGCAAGAACTGCTAACTTCACTGTGCTTTAAATTGTACAACAAGAAGGATGATATTGCTGTTTGGCAGAAACAGTCAGACAGCAGTTGCTACAATAAACTTTCTGGGCCAGACACCTATCCTGCGAAGTGTGATGATAGCCTTGAACCAGATTCAGGATGGTACACTCCATTACGCTCATGTGTTGTAGTTCCAGACCCAAAGCTAAAAAAGTCAGCTTTGAAAGCCATCCCTCGATGGCCAGAGCGGTTGCATGTTGCACCAGAGCGTATATCTGATGTGCATGGTGGGAGTGCTAGTGCTTTCAAGCATGATGACAGCAAGTGGAGGGTACGATTGAAGCATTACAAAAAGTTGCTCCCAGCAATTGGAACAGATAAGATCAGAAATGTTATGGACATGAATACGGTATATGGAGGTTTTGCCGCAGCCACGATTGATTATCCCTTGTGGGTCATGAATGTGGTCTCTTCCTATGCTGTAAACACACTACCTGTGGTCTATGATCGAGGCCTTATCGGAACTTACCATGATTGGTGTGAGGCGTTTTCTACTTATCCTCGAACTTATGATCTTCTACATCTTGATGGCTTCTTTACTGCCGAAAGCCACAGATGCGAAATGAAATATGTGCTCTTAGAGATGGACAGAATCCTGCGACCTAATGGCTATGCAATAGTTCGAGAATCGAGCTACTTAGTGGATGCTGTTGCGGCTATTGCCAAAGGGATGAGATGGGGATGCCGCAAAGAAAATACTGAGTATGGCATTGAGAAGGAGAAAATATTGATATGCCAGAAAAAACTCTGGTATTCATCGAATCGAACTTCCAGGTGATGAACAGAGAAACCCAAAGGAAGCTGATTTCTTGGAGGGACAGAAATAGGAATAGAAGCAAAAGAAGCAAGTT
>V300016263_L3_WHPEAkcfEAAARAA-541_1_paired_trimmed_paired_merged_contig_1241
ACTTGCTTCTCTGCCGCCAACAAGTCTCACCCTCTCTCTCGACTCTCTCGCTTCTCTCTCCTGTCGACCATTTCTCCGAATTCACCAAACTGCCCTTCTTCTTCGTAATCTTCTCTCTCTGAGCAAACCCTAGCTTCCGTCTTCGCGATGCTCAATTTTACGCCGACCACCGCCAGCCAGATTCGCTTCCTACTCCAGAGCCTCAACGATGCCACCTCCGACTCCGTTCTCCGAGAGCTCTCTCAGTTTACTGAATATGGACTTGAGGGAAGCATTTTGCTGCTACAGACCTGTCTGGATCATCTCACTAATTACAGAACAGACTTAAAGAACGCAGCATTGGAACGAGTTCTTGCCTCAATTTTCAAATATCTCCTTGACAGACCTAATTTCAGTACAGTGTTTTGTGAGTGCCTAAGAAATACAGAGATTAATGAAGGAATTCTTGAGAATTTCTCTAATGCATTACACCTATCTGTATCGGAGAAAATTAGCATTGCTCTTGCGCTGTCAGATTCTGAAAACCTAGACACCAGGATATGTGGCAAGAACTTCTGTATGGATCAGATCCAGAAATTGTGTGAAAGTCCTATTGCTATGAATTCGTCTGAGCAAATTCAGAACATTGTTATATTCCTCCAGCGGTCTGAGGGCCTTTCCAAGCATGTGGATTCCTTTATGCAGATGTTATCTTTACTGCAACTGAAAGATGACAGTTTTTCTGTTTTAACTCCATTGCTTTCAGATGAGCTCCGTGATGCCAATTTTTTGAGCAATGTGGGTTTGTTGCATGAAAGCGGAGAAAATGATTTTGATGCTATTTTAGCTGAAATGGCGAAGGAAATCAGCATGGGAGATGTAATGAAGGAATTAGGTTATGGATGCACAGTTGATTCATCTCAGTGCAAAGAGATTTTATCTCTTTTCTTACCACTCACTGAGATTACTATTTCAAAAATACTTGGCATGATTGCCTCTACTCATGTTGGTCTCGAGGACAATCAGAATGCATTTTCAACATTCCGGTTGGCGGTTGGTAACAGCACTTTATCTGATCTGCCTATGTTGAACACCTGGAATATTGATGTCCTTGTAGATACAATCAAGCAACTTGCTCCCGGTACTAACTGGATACAAGTTATTGAAAATTTGGATCATGAGGGATTCTTCATTCCTAATCAGGAGGCATTCTCTTTTTTCATGTCTGTATATCAGCATGTCTGTCAGGAGCTGTTCCCCCTCCATGTTATCTGCGGGTCTGTTTGGAAGAACACCGAGGGTCAGCTATCCTTCCTTAAACATGCTGTGTCAGCACCACCTGAAGTGTTTACCTTTGCCCACTCTGTTAGGCAGCTGGCCTATATTGATGCAGTGCATGGCCATAAGCTTCAACTTGGACATGCAAATCATGCATGGTTGAGTCTTGACCTTTTGGATGTACTGTGTCTACTAGCTGAGAGGGGTCATGCTCTTGCTGTCCGATCAATGCTTGAGTATCCTCTTAAACACTGTCCTGAAGTCCTGCTTCTTGGGATGGCGCATACAAATACTGCTTATAACCTGCTGCAATATGAAGTGTCTTATACTGTTTTCCCCATGATGGTAAAAAATGCCATGGGCATTGGCATGATTAACCACCTCTGGCATATTAACACCTCATTGGTGTTGAGGGGATTTGTGGATGCTCACAATTGTGATCCAGATAGCATAGCTAGAATTTTGGATATCTGTCAAGAGCTAAAGATTCTGTCATCTGTCCTGGAGATGATCCCTTCCTCTTTAAGTATCAGATTGGCAGCCCTTGCTTCTAAAAAAGAGCTTGTAGACCTTGAGAAGTGGTTGAGTAATAATTTGAATTTGTATAAGGATACTTTCTTTGAGGAGTGCATAAAGTTCTTGAAGGAGATTCAATTTGGTGGTTCACAGGATTTTTCCACCAGACCTTTCCAGCATTCTGGTGCCGTGTCTAATATTTATGTGGACACTGCTACTATCTTCACGCAGGTTCTTAAAGCTCATGTTGGTTTGGTTGCCTCTAGCCAACTTACTGAGGAGATGGAAAGGTTGTCTGTAACAATTATGGATTCGATTCCAAGGCTCCCGAATGGTGGCACGACAGAGTCTTCAACTGATGGATATGCAGATGATATTGAAGCTGAAGCAAACTCTTACTTCCATCAAATGTTTTCTGGTCAATTGACAATTGATTCAATGGTCCAAATGCTTGCCCGATTCAAGGAATCTTCTGTAAAAAGGGAACAGTCAATTTTTGAGTGTATGATTGCAAATCTGTTTGAAGAGTATAGATTCTTCCCCAAGTATCCTGAAAGACAGCTCAAACTTGCTGCAGTTCTGTTTGGCTCTGTCATCAAGCACCAGCTCGTAACTCATCTGACTCTTGGGATTGCTCTGCGTGGTGTTTTAGATGCATTGCGCAAACCTGCGGATTCAAAAATGTTTGTGTTCGGAACAAAGGCCTTGGAGCAGTTTGTGGATCGTCTGATTGAGTGGCCGCAGTATTGCAATCATATTCTTCAAATATCCCATCTGCGGAGTACTCATTCAGAGCTTGTGGCTTTCATTGAACAGGCTCTTGCCAGAATTTCTTCAAGCCATTCAGACTCGGATGGAAGTAACCATGCTTCTGCTGCTCATCACCATGGTCCCAGTCAAGCTACCCCAGGAAATGTGGAGTTAAATGGTTCTACCATCTTACATAATGGGCAACAACATTCTTCTCCACTCCAGCTTCAACAGAGACATGAAAGTTCTCTTGATGACCGTCATAAAGCCTCGAATTCATCAAACGACATAAAGCCACCTTTATCTTCTGCTGTGCAACCTCCGTAGTCACAAAGTGCACTCAGTGCTCCGGCAATGTTGTCTTCTCCTTCCCCTGGTTTCGTTCGTCCTACGCGAGGAGTTACTTCTACCAGGTTTGGCTCTGCTTTGAATATTGAAACATTAGTTGCTGCTGCCGAGAAAAGAGATACTCTTATTGAGGCTCCAGCATCAGAGATTCAGGACAAGATATCATTTATAATTAATAATATTTCAGTTGCCAATGTTGAAGCTAAGTCAAAGGAGTTTGCTGAAATAATCAAAGAGCAGTACTATCCTTGGTTTGCACAGTATATGGTTATGAAAAGGGCAAGCATTGAGCCGAATTTTCATGATTTGTACCTGAAATTTCTGGACAAAGTTAATTCCAAGGGTTTGAATAAGGAGATTGTTCAAGCCACTTATGAGAACTGCAAGGTTCTTCTTGGATCTGAGCTTATAAAGTCAAGCGCAGAAGAGCGTTCGTTGCTAAAAAATTTAGGTAGCTGGCTTGGGAAGCTTACAATTGGAAGGAATCAAGTCTTAAGGGCTCGGGAAATAGATCCCAAATCTTTGATTATAGAGGCATATGAGAAAGGGTTGATGATTGCAGTTATACCCTTTACTTCAAAGATTCTGGAGCCATGCCAAAGTAGCTTGGCATATCAGCCACCAAATCCTTGGACAATGGGTATTCTTGGATTACTTGCTGAGATATATTCAATGCCAAACTTGAAAATGAACCTGAAGTTTGACATCGAGGTTCTATTTAAGAACCTTGGTGTGGATTTGAAGGAGATTACCCCAAGTTCTCTACTCAAGGACCGGAACAGAGAAGTTGAAGGGAATCCTGATTTCTCTAACAAAGATATTGGAGCATCCCAACCACAGATGGTTGCCGAAGTGAAACTAAATCAAGTTGAACTACCAGTTGATGTTGGTCCATCTAATTCTGCAAGCCATACACATATATCTCAGTATGCGACCCCTGTTCATGTTTCACCGGGAACCTTAATCGAGGATGAAAAGGTGTTTCCTGATCAGATTCCTGCTCAAGGACTGTTACCAGCTACTCCATCCCAGTCACCATTCTCTCTTCCCACACCAATATCTAATATTGCAACTCACGTGGTTATCAACCCGAAACTCAGTGCTTTGGGATTGCACTTGCATTTTCAGAGGGTGGTTCCAATTGCAATGGACAGAGCTATCAAAGAGATAGTAACTGGTATCGTTCAGCGCAGTGTTTCTATAGCTACTCAGACAACTAAAGAGCTTGTCTTAAAGGATTATGCCATGGAATCCGATGAGACAAGAATATTACTGGCAGCTCACTTGATGGTTGCAAGTTTGGCAGGAAGTCTAGCTCATGTAACTTGCAAGGAACCCTTGCGTAGTTCAATATCAACCCAGCTGCGGAATTCCCTTCAGGGATTAAATATTCCAAATGATCATCTGGAACATGCTGTACAACTTGTTACTAATGACAATCTGGATCTTGGCTGTGCAATCATTGAACAGTCTGCTACTGATAAGGCAGTACAAACAATTGATGGAGAAATAGCTCAACAACTTTCATTAAGAAGGAAGAGGGAAGGTGCAGGTACAACGTTTTTTGATGCTAACATGTATACACAAGGAGGCAGTGTGCCCGAGTCCCTTCGCCCAAAACCTGGTCATTTGTCCATTTCTCAACAACGAGTTTATGAGGACTTTGTGCGGCTTCCCTGGCAAAACCAGTCTAGCCAGAATTCGCATGTTCTTCCTGCTAGTACTGCAGCTACATCTGCAAGTACAGGTCTAAATAGCACATTTGGTTCAGCCTCGGCTCAAATTAACACAGGCTTCTCAGCAGGCCCCGGAAGCAAATTTGATGCAGTTTCTCGTCCACTGGATGAGGCGATTGAATCCAATCCGGCTCTGCATCCAAGTGCATCCTCTATTAATGTTGGAGCGGGTGATGGTGTTTCCCAGCATGGTTCTGAGAATGATTCTGTCATTGGTTCATTTCCTCCTGCTGCTTCTGCCCTAGAGCTGCAATCAGTAGAGTCATCTGATACTATACAGGAGTCTGGAACTTCTTCACAGCCACAACCGTCACCTACTGTAACTGAACGTCTGGCAAGCAACATATCAGAACCTTCTCTCAATACGAGGGATGCAGTGGATAAATACCAGATTGTTTCACAGAAGCTTGAAGCTTTGGTAACCAACGATGCTAGAGAGTTAGAAATTCAGGGAGTAATTGGTGAAGTTCCTGAGATTATACTCAGGTGTGTTAGTCGAGATGAGGCTGCCTTGGCTGTGGCTCAAAAGGTTTTCAAGGGTTTATACGAAAATGCATCGAACCATACTCATGTCAGTGCTCATATTGCAATGCTGACAGCTATTCGCGATGTTTGCAAGCTTGTTGTTAAGGAGCTCACTAGTTGGGTTATTTATTCGGATGAGGAGCGGAAGTTTAACAAGGATATTACTGTTGGCCTCATTCACAGTGAATTGCTAAATCTTGCAGAGTACAATGTTCAAATGGCAAAACTTATTGATGGGGGCAGAAATAAGCCTGCAACTGAGTTTTCAATTTCCCTTCTCCAATCTTTGGTGATTGAAGAATCTAAAGTTATATCAGAACTTCATAATCTTGTTGACGCATTGGCAAAGCTCGCTGCAAAGCCTGGATCTCCTGAGTCGCTACAGCAGCTGGTTGAAATGGTAAAGAATCCTGCTTATATTCTTGGTGCGCCGTCTGCTATTAATGTAGGAAAAGAGGACAAAGCCAGAATATCTAAAGATAAAAAGGCTTCTGTTCACTCTCCGGTGAGCAGGGAAGACTTTAGTAATGTGGAGTCTGTTGAACCAGATCCTGCTGGATTCCGTGAGCAGGTGTCTATGCTGTTTGCAGAGTGGTACCGGATTTGCGAACTTCCTGGTGCAAACGATGCAGCTTGTGCCCATTTTATCTTGCAGTTGCATCAAAATGGTCTGCTGAAGGGGGATGATATGACAGACCGGTTTTTCCGTGTCCTCACAGAGCTATCTGTTGCACATTGCCTATCTTCTGAGATGACAATTCCAAGCTCACTGCAAACGCCTCAACAAGTGCAGAATCTCTCCTTCCTTGCTATTGATATTTATGCTAAACTTGTCTTCTTAATTTTGAAGGGATCAAGTAAACTATTTCTCTTGTCTAAGATATTGTTAGTCACAGTGAGATTCATTCAAAAGGATGCAGAGGAGAAGAAAACATCTTTCAATCCAAGACCGTATTTTAGATTGTTTGTCAACTGGCTTCTAGACCTTGGTTCTTTGGATCCTGTGATTGATGGTGCTAACTTTCAGATATTGACAGCATTTGCAAATGCATTTCATGCTTTGCAGCCCCTTAAGGTTCCTACGTTCAGCTTTGCATGGCTTGAGTTGGTGAGTCATAGGAGTTTCATGCCAAAAATGCTTGTTGGAAATGGTCAGAAGGGTTGGCCCTATGTCCAACGTTTGCTGGTACATTTGTTTCAATTTATGGAGCCATTTTTGAGGAATGCTGAACTTGGAGTTCCGGTTCATTTCATGTATAAAGGCACACTCAGGGTGCTTCTAGTGCTACTTCATGATTTTCCGGAGTTCCTTTGTGATTATCATTTTACTTTCTGTGATGTAATCCCTCCAAGCTGCATTCAAATGCGAAATATCATCCTCAGTGCATTTCCCCGTAATATGAGGCTACCAGATCCATCTACTCCCAACTTAAAGATTGATTTGCTTGCAGAAATCAGTCAGTCTCCACGTATTCTTTCCGAGGTTGATGCAGCTTTAAAAGCGAAGCAGATGAAAGCTGATGTGGATGAGTATCTCAAGACAAGGCAACAGGGTTCTTCATTTCTGACTGAACTGAAGCAAAAGTTGCTCCTTTTACCAAGCGAAGCTGCCTCAGCTGGTACTCGTTACAATGTACCCCTGATCAACTCCCTTGTGCTTTATGTTGGGATGCAGGCTATCCAGCAGCTTCAGGCTAGAACACCTCATGCGCAATCTACCCAAACTGTTCCATTGACTGTCTATTTGGTGGGTGCTGCTTTGGATATTTTTCAGACTCTGATAGTGGACCTAGATACTGAAGGGCGCTACCTTTTCCTAAATGCGATCGCAAACCAACTGCGTTATCCAAACACCCATACCCATTACTTTTCTTTCATTGTTTTGTACTTGTTTGCTGAATCAAACCAGCATGAAATTATCCAGGAGCAAATCACAAGGGTATTGTTGGAACGTCTGATTGTCAACCGGCCTCATCCATGGGGTCTTCTAATTACCTTCATCGAGCTTATCAAGAATCCGAGATACCAGTTCTGGAACCGAGCTTTCATCAGATGTGCGCCAGAGATTGAAAAACTCTTTGAATCTGTCTCAAGGTCTTGCGGGGGACCAAAACCAGTGGACGAAAGTATGGTCTCAGGTTGGGTATC
>V300016263_L3_WHPEAkcfEAAARAA-541_1_paired_trimmed_paired_merged_contig_1242
CGATCAAACTCTCAATTCATGGATTTGTACCACACGAGGATGGGATACGGTATGGATACAGCTAACGGACTTGTGAATGGGATGTATGCCAATGAATTGTATGGTCATTATTGGAACCCAATTAGACTTGGTATGGGGGAAGTGGGTGGACGGCTCTTCAAAACAAGTATAAAACCAGGGGGCGAGACAGTTCCTTCCGCTTTGGTAACCAAGACATAGAAGGCTTGGATGAGTTGAACAAGGGACCTAGAGTTAAAAGTTTAAAAAATCAAAAGGGAAATTCACCTGTTGCTGTAGCAGTCAAGGGGAACAATATGCTGTTCGGAACAGATATCTGTAATCATTATGCTGATGCTAAGTTCTTCATTATTAAGTCATATAGTGAGGATGATGTTCATAAGAGTGTAAAGTATAATGTTTGGGCCAGCACACCAAATGGAAACAATAAACTTCATGCAGCATACCAAGAGGCTCAGGGGGAGTCAGGTGGCTGCCCCGTGTTTCTGTTTTTCTCGGTGAATGCCAGTGGCCAATTTGTTGGCCTAGCGGAGATGGTGGGGCCGGTAGATTTTAACAAGAATGTGGAACATTGGCAACAAGACAAGTGNNNNCAGTTTGCTAAAGCACATTACCTTAGAGAACAATGAAAACAAACCTGTCACTAACAGCAGGGACACTCAAGAGGTCAAGCCAGAGCAGGGGCTTAAAATGATCAAGATGTTCAAGGATCATTCCAGTAAAACAAGCCTTTTGGATGATTTTGAGTTCTATGAAGCTCGCCAGAAGACAATTCAGGAAAATAAAGCAAAACAGCAGATCCGGAAACAGGTATTGGATGGGAAGCCAAGTGATGGAAGAAATAATGGGGCAAATGAGGCGCTCAAATCCTTGGATTCATTTGGAACTAACTTAGATTTGATTAAGGAACCGACACCAAGTGCTGAGACCAGTGAGGAACTGAAGTTGTCGGAGAATGGATCGGTTGCTGAAACAGGAGGAAATCTGAAGGCTCCAGAACTAGCTGTGACCGAGATGATTGCAACAAAATAGGTTGTAAATGGTTGCTAGTTTGTGCAATGCACCACAGTGGCTTGATCCATTTAAGGTTTTATTAGTAGGAGTTTCTTGAGTGGATTTACTGCTTTCAGTTAAGTATATTAGTCAAGAGTATGAGTAGGTGTCGTTTAGAGATTTCCAGGCCCCATGTCATTGTGCATTGTTCATGTGGGTCGGTTTGTTTGAACAATAGTTGCTCCCATCGCCCTCCTCTTTGTCTGCGAGAATCT
>V300016263_L3_WHPEAkcfEAAARAA-541_1_paired_trimmed_paired_merged_contig_1243
CGTATGCATTAAGCTCTTTTTCTTTTCTCACTGCTACATTTATAATTGCTATTAATAAAGCAAAGCAGCAGATCCGGAAACAGGCAAGACTTTTGCCCTTCATCCAGTAATTCTTATTTTAGAAGCGTAGTTTTATCCTTTCCCTTCAGGACCTCCATGCGATGCAACTGTTTCGTATGCATTAAGCTCTTTTTCTTTTCTTACTGCTACATTTATAATTGCTATTAATTAAGCCACTTTGATTGAGAAGAATTGATTGTATTCTCTGTTGATTATCTAAATGAGGCGCTCAAATTACTAGATTCATTGGGAACTGCCTTAGATTTGATCAAGGAAACGACACTAAGTGCTGAGACTGGTGAAGAACTGAAGTTGTCGGAGAATGGATCAGTTGCTGAAACAGGAGGTAATCCCAAGGGTCCAGAACTAGCTGTGACCAAGATGATCGTAACAAAAGAGGTTGCAAATGGTTGCTAGTTTGCTAGTTTGTTCAATGCACATTAGTGGCTCGTACCATTGAAGGTTTTATTAGTAGGATTGACTGCATT
>V300016263_L3_WHPEAkcfEAAARAA-541_1_paired_trimmed_paired_merged_contig_1244
TGGGAAGCCAAGTGATGGAAGAAATGATGGGGCAAATGAAGCGCTCAAATCCTTGGATTCATTTGGAACTACGTTAGATTTGATTAAGGAACCGACACCAAGTGCTGAGACCGGTGAGGAACTGAAGTTGTCGGAGAATGGATCGGTTGCTGAAACAGGAGGAAATCTGAAGGCTCCAGAACTAGCTGTGACCGAGATGATTGTAACAAAATAGGTTGTAAATGGTTGCTAGTTTGTGCAATGCACCACAGTGGCTTGATCCATTTAAGGTTTTATTAGTAGGAGTTTCTTGAGTGGATTTACTGCTTTCAGTTAAGTATATTAGTGAGTCGGTGTCGTTTAGAGATTTCCAGGCCCCATGTCATTGTACATTGTTCATGTGGGTCGGTTTGTTTGAACAATAGTTGCTCCCATCTCCCTCCTCTTTGTCTGCGAGAATCTCTCCCCCTGGCAGTAGCTTAAACTTTACAAGTGTAAGGAAAATATGTTTTATAATGCTTTTTGTAGAAATTCACAAAAAGGGATTGGAAAACCGTGGGAGCTCACATGTTTCTTTATTTTTATTTTTAGGGTAAGGTACAAAAAACTACCTCAACTATTGGGGTCATGACAGTTTCATACCTTATTTTTT
>V300016263_L3_WHPEAkcfEAAARAA-541_1_paired_trimmed_paired_merged_contig_1245
ATCTGAAATCTTAAAAACAAACTCCACCAATAATCTCTCGGTCTCAGATCAATCAGGCTACAGTAACAGACCCTGTCCGTACAGTTTTGTTAGGGGTGGAGTTCTTGTTGGGATCTGACTTTCTTCTGCTGGAAGAAAGCTTCCAGCTCTTCTCTTTGTTCTCGTCAAACTTTATCTGTTCTTGCCTACAATCTTTACTGCAAAACGGTGTGTTACCCCTG
>V300016263_L3_WHPEAkcfEAAARAA-541_1_paired_trimmed_paired_merged_contig_1246
CAGAAGAGTACCTTGTGTGAAGAAAGGAGGAATAAGATTCACCATCAACGGCCACTCCTACTTCAACCTGGTTTTGATCACCAACGTGGCTGGGGCAGGAGACGTCCATTCAGTTTCAATCAAGGGGTCCAGAACAGGGTGGCAACCCATGTCAAGAAACTGGGGTCAAAACTGGCAGAGCAACTCTTACCTCAATGGCCAAGCCCTCTCCTTCCAAGTCACCACCAGTGACGGTAGAACCGTCACGAGCTACAACGTCGCGCCTGGTAATTGGCAGTTTGGTCAGACATTCTCCGGGGGTCAATTTTAGAGATATTCCTCTACATTATTGGTAAAAATTTGTATATCTATCTGTCATTTTTTTCCCGTAAACTTTTCTGAGTGTAAAAGCAAAGAGTAGTTGTGAAGTGGAGGTTTGCTGAGGTGAGCTAAAAAAACACCCGCTGGGCCTTTCACATTTGAGTTTTCCTGGAGAAATGATATTCACCTCATTCAGGTTGTAACCAATTTCTCAGTTGTACTTGTAACCTTAATGATATATATATTTATAAAAAACGAGAAAGCTTTATCAAGTAAAATAAAAAAATGGGCTTAAGCAAGTTGACTATAGTGTGCTTCTCTTGCACTCAAGTTTGAATTCTTCTTTCCGTAATTTAAATGAATTTAGTGTTGATTATCATGTCGTTTGTCAGATAAAAAAAAAGTGGTAAGATGGCCACTGAATTTGAACTAGTTGGTAATATGCATGGCATGTTAAAAAAAAGGTACCATCATCCAGAATGGAGAATAACTTTCTCAAAATGTTATGATGTCAGTATTGCAAGCCAATCATGCACTGCAGTCACTACAACTTCCCACTACCCTAATTGTAGGTAAGTTTCTTCCTCCAAAAGACCCTATTTATGCGATTCTTGATATGGAGAGTCCACAAAAATATGAAGAAACACAACCCTTCCCACACAATCACTTTCAACAAGTTCTTTTTTGGCTTTTGGTAGTCAGTAGGAACTTTTTTATGAGATTCAGGAGCTATCTTTTTAGACCATTTTCAACCGAAGGCTGGTCAAAAGGCTAGTTTTAGCCCTCTGGCCCTCCAAAAAAATTAATATTTTAATGAACAGTATATCATCATATTTCTTACTATGTCCAACTGATGGTCATTGGGCTCATTTTAGCCCTGTCACAAAAAACCGTCTCTAACCGAGGATCAAAGGGCTATAATATGAAACGTGAAGAATTGAAATAAAATGAGGTAATATAGTATGAATAGTGAAAAATATGTG
>V300016263_L3_WHPEAkcfEAAARAA-541_1_paired_trimmed_paired_merged_contig_1247
CCTTAAAGCCAAGTGATGAACGCCCTAATGCATAGAACAATGAACCCTCCCGCAAGGTTAAAAGGTTACCAATAAACAATAAAATGGAAACAAGTAAAGTGAGAATAAAAAACAAATTGAACTGCCAAAACATTGTCAAAAGACCACACCACCTCCACAACAAGAGTCTAATACTCTTTTTCAAGGCTTCATTACAAAAACCATAACATAAAAATGGAAGCTAGGAATCCCAAATTAAAATTAAACATGTTCTCCCCCTCTTCCCTTTCCCCTTTTCTTCTTTGGTTCATAAGTGAGTTGGGGTTCGACTAGTGGTATCTCACTTAGCCATCATTACCTTGACAAACTCCTCATAATTTATCTGCCCATCCCCATCAACATCAGCCTCGCGGATCATCTCATCCACTTCCTC
>V300016263_L3_WHPEAkcfEAAARAA-541_1_paired_trimmed_paired_merged_contig_1248
TTTTTTTTTGGTTTTTAGGGGAGGGGGCAGTGGGAGGGGAGGGGAGGGGGTGGTTTCGCAATTCTCATCGCGGATGTCAAAATAGGTTCCAAATCTAGCAAAACTTCAACGATGTTCCGCAATAGAAGATATCCCGGGTGTTTTTAACTATCGAATCTTGACTTGTGTGATTTTAACCAAAGATCTAACCGTTGAAAGATCCAAAATATCTAATACTCCAGAACTCCGTAGAAAATTCCCAAAGTTCAGACCTTAAAGCCAAGTGATGAACGCCCTAATGCATAGAACAATGAATCCTCCCGCAAGGTTAAAAGGTTACCAATAAACAATAAAATGGAAACAAGTGAGAATAAAAAACAAATTGAACTGCCAAAACATTGTCAAAAGACCACACCACCTCCACAACAAGAGTCTAATACTCTTTTTCAAGGCTTGATTACAAAAACCATAACATAAAAATGGAAGCTAGGAATCCCAAATTAAAATTAAAATGTTCTCCCCCTCTTCCCTTTCCCCTTTTCTTCTTTGGTTCATAAGTGAGTTGGGGTTCGACTAGTGGTATCTCACTTAGCCATCATCACCTTGACAAACTCCTCATAATTTATCTGCCCATCCCCATCAACATCAGCCTCCCGGATCATCTCATCCACTTCCTCATCTGTGAGCTTCTCCCCAAGATTGGTCATCACATGGCGG
>V300016263_L3_WHPEAkcfEAAARAA-541_1_paired_trimmed_paired_merged_contig_1249
CATGAGCCTTTGCTGATTCTCTGCTCGGCCATCGGCATTTCTATGATTAGCATCAAGGATATAACCAGACGAAGCAGGTCCTTTTCCTGATGCACTCCGTCCAAACCTATTTCTAGTATTATTCATTTCTATGTTGCTACTTTCAAGATTTCTCCATAACGCATTCAATCTTTCCAGCTCCATCTCTTTCAAATGAATTTCATTGACCAGGCCTTCTGCTTGTGCCTGCTTTGCTTCTAGCTGCTCAATTAGGCTGTGCAGTTGTTTGTCCAAAATCTTCTCTCTTTGCACTGGCGAAGGCTGACTCAATGCAATATCTTGAATTTCTGTCCATTTTTGCTCTAAATCTTTCACTACTGCTTCCATTGAACTCAGTTCTTTTTTCCTCTCCTCTAACTTTTCAAGTACAGCCTTCTTGGAAGCTTCTATGTCATTTTCAGTTTCAACAGTTGTGTTTGGGTCACCAGTGGATTCATCCG
>V300016263_L3_WHPEAkcfEAAARAA-541_1_paired_trimmed_paired_merged_contig_1250
TGCCTTTCATTTTTCAGGCTTAATTTGCTGTAATTTTTTATTAGAGGGTAAAATATTACAGCAAATTAAGCCTGAAAAATGAAAGGCATAGACCCAATTTAATAATACAATCATCAAATTTGTAACAACAATAAAACTATAAGGGTCTTCGCTTCAATAGGACTAGGGACATTCAAAAATTATACGTCACACTACAAGATAAAGGAAAAAAAGAATGAAGAAAAAACGAGATGCATACACAAAGAAATGAAATACAAAAGATACATTACAAGTTCGATTGCTGAACCGCGTTTTGACCCGGAAATAATCAATTTTCTCTCCAGCATCCAAAATTTATTTCTCCGAGTCTTTGGGACATTTTTTATTGTTGTGCTAGGATAGGAAACTAACTCAAGCTAACATATAGGAAATTACCAAATCAATTGGAAACTCACTCAAGCTAACCTATAGGAAGTTACAGATTGATGAGGGTAGCTCTGTAACTGCTGTTTGAACTAAACTTAAGGACTTCAAATGTTCCATTGGCTCCAAGATTTCAAGGAATTTGGAAAATCTAGAGCACTAGGTGAGATCAAGACTCTCAAGATATTTCAACTTACAGAACGATGAGGGTAGCTCTGTAATTGCTGTTTGAATTAAACTTAAGGACTTCAAATGTTCCACTGGCTCCATAATCTCTGGAAAGTTTTCAAATTTAGAGCACCTATGGAGATTGAGATTTTTCAACTTACACCTGCTGCTTGGAAGTTTCTCGAGGTCTCTGCAACCAGTTATATTCAAGCAAGAAATATTTTTGTTAGACCAAACTGATTCAGGCAACTCCTTTATACCAGAGCATTGTAAATCTAAGTATTGAATATTTCCAGGCATCTCTGGAAGATACTTGAGACGGCTGCAGAATCCAAGATCAAGATGAGTAAGCTTGTCCAAATGTTGAAAACACGAAGGAATTTCAACCAAACTATTACAGCCCCTGAGATTTATCTTCACAATTTTTAGACGCCCAGAGAGATTTGGAACTTCAGTTAGATACTCAGAGTACGACAGATTGATAACTTGTAAGTTGACAAGTATCTGCTCTTCTTTCCAAAGCTCCTTAACTCTGCTATATGGCATATGAAGCTCAACTAGATTTTTCGGACAAAAATTTGACGGCAAATATTCCAGTGGATAATATTTCCAGTCAAGATAACAAAGAGAATCGGGAAGGTCTAGAGAAGGGTTGAATTTGACATCGGGAAGCAATAGACAACCCCACGAGTGAGCAATTAGCAATCTTAGGTCAGACATCTTTTTGAAGTCTGCACGATTTAATGGTCGCTCTTGAAGATTATACCAATGAAACTGTATGGCTTCAACATTTGGAGTTTCCGTGTTACTCCTCAATACACGATAGACATCCTCATCATTGAACAACCTACTCCGTTTACCAGGATCTTTAATACCTTGTTCTTGAACAATTTTCCTTCCCATTTCTTGTAGCAAATCATGCATCTCTATGGTTTCCCTTCCCATTTCTTGTAGCAAATCGTCCATCTCTTCCATTCCCCCTTTTGAATTAATTGATATGAGAGACATCTCAAGGAGAATTCTAATTCCAGATGGTGCAAAGAATCCACGAACATCTAACATCTGTTTTACCTCAACCACAGACTTCCCTTTATGAAAACATGCTATATCCAGAAATATCTCCTTCTCATTTTCTTTCAATCTATCATAACTTATTCTCAACACTTTCTGAATATCATCACTGGGAAATCGTTTCAATTTGTTGAATTCATCTTCCCATTCTTCTTTGCTCTTGCAATTGAAGAACAAGGACCCCAAAACTGTAAGAGCTAAAGGAACACCTTTGGCATAAGCCACCACCTTTTCTGCCAACTCCTTATAATCTGTTATACGCGTACTGTTATTCTTGAAAGCACGCGAACAGAAGAGCTGAAGAGCATCATCCGGTTTTAGTACCTCAACCTCGTGGATATCATTCTCTTCAACAGTTTGCCCAAGTGTGCTCCTATCTCTAGTTGTGATAATGATTCTACTTCCAGTGCCATACCGAAGACGATCTCCAGCTAAATGTTCTATTTGCATTGAACTACTCACATCATCAAGAACAATGAGGACCTTTGTGCGGCTGAGCCTTTTTCGAACACTAGTTGATCCCATGGATAGACCTTCTTCCTTTAATATCTCCTTAAGAAGTGTTGTTTCCAAGTGATCTAGTCCATCTGCTTTTTCTGAGTTCTCCCTAACATTCTTAACAAAACAAGAAGCTTCGAATTTAGAAGAGAGTTTGTGAAATATAGTTTTAGCAAGGGTGGTCTTGCCAATACCACCCATGCCCCAAATACCGACAGTGATGCAAGCATCCGATGAATGAATGCCTAATAGCGATTCGACCTGCTCAATGCGGCTTTCAATTCCAACAAAGCCCTTTAAATCGCAGGATGATGCGCGACACAATTTGGTCAAAATATCTTCAACAACTTTCTTAACTAAATCAGCATCCGTCCCATAATTTTTTGAATCAAACCCAGATATATCTGCTGCATTCGTCAAAGCATCCCTCCACTTGTGCACCTTGTCGATACTGTTCTGGAAACGTTGCTCAAGTTGAGCAAATGCAACCTCATAACTCCCCCGTTGTTTTCGTACATCCGATGGAAGGGTGTCGTAAAAAATGGGTATAACCAACTGGCCATGTGTTTCCTTGCATGCTAGGATATGCACAAGCTCATCCAAACACCACGTGGAAGAAGCGTAGTCTTTCGAGAAAATGATCACCGAAAGCTCTGATTCCTCGATTGCTTCGAGAAGGGCAGGTGCGATTTCATCTCCACTCTCAAGCTTGTCATCAGTAAAGGTTGTGATTTTTTTCTCAAGTAAGGCAGCGCGAAGGTGGCTGGTAAAGGTACGGCGGGTGTCCTCACCTCTGAAACTAATAAACACATCGTACTTTTTGGTATCATCAGCATCAGCAGTGGATGAAGAAGAAGAAGCGATATCCACAACATCT
>V300016263_L3_WHPEAkcfEAAARAA-541_1_paired_trimmed_paired_merged_contig_1251
TCTTCAAAAGCGACCATTAAATCGTATAGACTTCAAAAAGATGTCTGACCTAAGATTGCTAATTGTTCACTCGCGGGCTTCTCTAGTGCGTACCGATGTCAAATTCAACACATATCTGGAGCTTCCCAATTCTCTTCGTTATCTTGAGTGGTGGGGATATCCACTAGAATCTTTGCCGTCAACTTTTTCTGCGGAAAATCTAGTTGAGCTTCATATGCCAAATGGCAAAGTTAAGAAGCTTTGGAAAGAAGAGCAGATACTTGTCAAGGAGTGGTGTACAGATCTAATTGAAGTCCCAAATCTCTCTGGGAGTCTAAAAATTGTGAAGATAAATCTCAGGGGCTGTCGAAGTTTGGTTGAAATTGCTTCGTGTTTTCAACATTTGGACAA
>V300016263_L3_WHPEAkcfEAAARAA-541_1_paired_trimmed_paired_merged_contig_1252
AATCTTGACGGTGATGGGCGTCGTCAAGTCGAAGTCGAAGTGCACGACGGTCGGGATTCAAGGAATCGCTTGGGCTTTTGGCGGGACCATCTTCGCCCTCGTCTACAGCACCGCCGGCATCTCCGGTGGTCACATAAACCCGGCGGTGACTTTCGGGCTGTTTTTGGCCAGGAAGCTGTCGCTGACCAGGGCGGTGTTCTACATAGTTATGCAGACCCTCGGAGCTATCGCCGGTGCCGCCGTCGTGAAGGGCTTCGAGAAGAGCTCCACCTTCGAGATGCTGGGCGGTGGTGCCAACTCTGTTGCCCATGGTTACACCAAGGGTCAAGGACTTGGTGCTGAGATCATCGGCACCTTTGTCCTCGTCTACACCGTTTTCTCCGCCACTGACGCTAAGCGTAGCGCCAGAGACTCGCATGTTCCGATTTTGGCTCCGTTGCCAATTGGGTTCGCCGTGTTCTTGGTGCACTTGGCTACCATCCCCGTCACCGGAACTGGCATCAACCCAGCAAGGAGCCTTGGCGCTGCCATCATCTACAACAAGCAGCATGCTTGGGATGACCACTGGATATTCTGGGTTGGACCGTTCATTGGGGCAGCACTTGCA
>V300016263_L3_WHPEAkcfEAAARAA-541_1_paired_trimmed_paired_merged_contig_1253
AAACCAAATATTGTGGATTACTTTACTTTACAAGAATAAACATGATTAATAATAATAATAATAATATTAATATTAAAACATTCCTTGATAAAATGATACCCGGACCATCAGCTTCAAATCACCTTGCAATCTATCCATATGCAAGGGATGTGGGATATTTTGTGCCAGTAGCGTCCTTTTCCTGGTTGGCATCTCTCTTTTAGCACTGGACACCCATCGATGCAAAGTCTCTCTAGTGAAGGAGGCAGACCCTCCTCTGGAATGGATGCTAGCTTTGGACATTTGGAGAGTAGCAGAGATTGAAGGGAGGTGAGGAATTGAAAGCCCTTGCTGCTCAGTTTCTTCAGATTCGGGAAGCCTTCTATTGAGAGGCTAGTGAGAGATTTGGGGAAGAGCGTCTCCATCCGTACCATGTCGGGTGGAAACGACACC
>V300016263_L3_WHPEAkcfEAAARAA-541_1_paired_trimmed_paired_merged_contig_1254
GAGCACAAATTAAGGTACCTGCGACGTTTTCTAGATTGAACCGGCGTAAGCTTCTCTGTGTAAGAATATGAACATGAGATAAGATGATCGGGCATTAGCTATTCAGATCCAATAAGGATAAGAAAGTCTTATAGAAGATGAATGTCAGTTCCTGTCAATAAAGGATTTTATTGCAGTAGGAAACTGATATAGGAAAACACAAGTTGTTTCCCACAAGGATTTTAATAGGAAATCCTCATTGGATTAGGAGAGGTGTATGTATATATATATATGCTGTAATCTCTGCTCTCGGGGACAAGCTCAGTCAAGAACTAAGTCCTATTCTTAGTTAGAGCATTAAGAGTTCTGCCAGAGAGGAGAAGAGTTGCAGCAAACAGAATCTGGACATCCGCTGCAATGGCATTTTCCAATGGAGGTTCATCAGGTTCATCGATGTCTGCAATATCAATGAAGACCTTAAACTTGGCAAATATTCCGATCCTCACAGGCGGTAGTAATTACAAGAAGTGGAGGAGGGATATCAACTTGCTATTGACTCTCAATGAGTTTGATATAGCAATTGAAAATCCCAAGCCTGTTATGAGTGATCAAAGCACCAGAGCTGAGAAGTCAGATTTTGAGAGGTGGTCAAGAGCTAATAAGGTAGCACTTTCCATCATAGAAGCTGGAATGACTGACACTATCAGAGGGGGAATTAAGAAACCAGATCTTGCTGTGGAATATTTGGCTGCAATTGAAATGAAATTTAAGGAGTCCGAGAAGGCAGAAGTAAGCCAGTATATGTCTGTGTTGACTCAATACAAGATTGAAGGCACTGGTTCAATAAGGGACCATATAATGAAAATGTCAGATGCTGCCGAGAAGCTAAACTCCATGGACATTAACATTGGTGAAAAGCAGCTTGTATTCATGATTCTTCAAGCCCTCCCTACCAAGTATAATCAATTAAAGGTCTCTTACAACACTCAGGACAAGAACTGGGGATTAGATGAATTGATTGCACAATGTGTGCAAGAGGAAACTCGACAGAAGCAAGAGAAAGGCAAGGAGATCGAAGAAGCAAATTATGTGCAATCTGGTCGAGAGAAGAGAGCATTCAATAATGGCAGCTCTTCAGGTCCTGGTAAGAATTCTAAATTCACTAAGAATTCTAACAAATTCAATATGTCTGCTAAAGTAAATAACTCCCCTAGAAAATCTATCAACTTTAAACCTAGACCTAAAGATGTGTCTAAACTAAAATGTTTTTGGTGCAAGACTAAAGGGCATTTAAAAGTCAACTGTGAAATTTTCAAAGATTATGTGAAGAGTAAAGAAAAGGAACAAGTACTTGTCTGTGTTGAATCAAACCTTTGTGAAGTACCTGTTGATTCTTGGTGGTTTGACACTGGATGCTCAGTACATATAACTAACTCTTTAAATGGTTTTCAAAAACAAAAGGAAGTTGATGATACTTTATACAATGTCTATGTAGGGGAAGGGACAAGGGTTACAGTTCATTCGATAGGGATTGTGAATTTAAAGTTAACTTCTGGTTTTGTTTTAAAATTAAAAGATGTGCTCTATGTGCCAAAGATGAGAAGAAACTTAATTTCTGCCTCCAAAATTGTCAAAGACGGTTTTGCTTTCTTTGCTAATGATGAGTGTTTGAAAATCTTTAAAAAGAACTGTCTAGATTCTGTTTTAGGTACTGCCCTTCTATTTGACAATCTGTGGAGTTTAGAATGTTCAATAGAGTCAAATGATCACTCAATTTTGAATGTTGGTTTCAAAAGAATGCTAGGAACTGACACTTCTTATATTCTTTGGCATAAGAGGCTAGGGCACATTTCTAAAGAAAGAATAATGAAACTTTCAAAGGCAGAATTGATTCCAAAATTAGATTTTACTTCTGCAAATGAATGTGTTGACTGTTTAAAGGGTAAAATGACTAATTTCAGAAAAATGGATGCTAAGAGAAGTCAAGGGCTATTAGAGATCATACACACTGACATTTGTGGTCCTTTCCCAGTCAAAACAATTTGTGGTCATAGGTATTTTGTCAACTTCATTGATGATTTTTCTAGGCTTGGTTATACTTTTCTTATTACAGAGAAATCAGAAGCCCTTAGTTGTTTTGTCAAATATAGAACAGAAGTAGAAAAACAGTTAGGGAAGGTCATAAAAATTGTTAGATCAGATAGGGGAGGTGAATACTTTGGCAGGTACACTGAATCCGGGCAACAAAAGGGTCAATTTGCGCTCTATCTCGAGAAGAATGGGATTGTGGCGCAGTACACCACACCTGGAACGCCTCAACAGAATGGTGTCTCTGAAAGAAGAAACAGGACCCTCATTGGTATGGTAAGAAGTATGATGTCAAGATCAAAATTGCCAGGATTTCTGTGGGGAGAAGCTTTGAAAACAGCTAATCATATATTGAATCAAGTTCCAAGTACGGCAGTATCTACCACACCTTATGAGTTATGGCATGGGAGAGTTCCCAGTTTTACTTATTTCCATGTTTGGGGTTGTAAAGCGGAAGCTAGGTTCTATAATCCTAATGAAAGAAAGCTGGATCCAAGGACTCAATCATGTTACTTCATTGGTTATCCCGAGAAATCAAAAGGATACAGGTTCTATATCCCACAAAGTCACACTCGGATCCAGGAAACAAATAATGCAGTTTTTTTGGAAGATCAAGATGTCTCACATTTGTCAAGGGAAGCTTTTGTATTTCAAGAGATACATCAAGATGGTGATGACCTTGTGGCAATGGACTACACTCATGTTTCATTGTTTTCTAATCCATTGACGCCTGCTACAGAGGATATGAGTGAAGAATTGGGGGTTCAAGTTGACAACACTGCAGCAGTCGATCAATTAGCACAACCTGAAATATTGACTTCTTTTGAAGAACCACCAGTATCAGTTCCATCTCATGTTGAAATCAGAAAATCAACAAGAGCCCGAAAATCCACTGCAACAAGTGACTATGTGTATTTGCAAGAGAGTGAGTTCGACATAGGTGACAGTGATGACCCTCTTACATATACTCAAGCAATTGAAAGTCCTCAATCAGTTCTATGGAATAATGCTATGAAGGATGAGTTAGAATCTATGTTCAAAAATCAAGTATGGACACTGGTAGATTCAAACTCTGAAATTCGGCCAATAGGTTGCAAGTGGGTATATAAAACTAAAAGGGATGCTAATGGAAGAATTGAGAGATATAAAGCACGGTTGGTTGCTAAGGGGTTTACTCAGAGAGAGGGAATCGACTATAATGACACTTTCTCTCCAGTTTCCTCTAAAGATTCTATGCGAGTTATAATGTCTTTGGCTGCTTATTTTGATCTTGAGTTACATCAAATGGATGTAAAAACAGCTTTTCTTAATGGCGATCTACAAGAAGACATTTATATGAAGCAACCTGTTGGATTTGTTGAAAGGGGGAAGGAAAGTATGGTATGCAAGCTCAATAAGTCAATATACGGCTTAAAACAAGCATCAAGGCAATGGTACATGAAATTCGATCAAATTGTCTCTGCACAAGGTTTTGTCGAAAACAAGTTGGATGATTGCATATATATTAAATTCTCAGGATCCAAATTCATTTTCTTGGTACTTTATGTTGATGACATCCTTCTTGCAAGCTCATGTCCTCAATTGCTTCAAAGTACTAAAAGAATGCTCAGTGACAACTTTGAGATGAAGGACCTTGGTGAAGCACATTATGTATTAGGAATAGAGATTGTTCGAGATAGGCAAAAGAGGCTTCTCGGTTTATCTCAAAAGGCATACATTGACAGAATCTTGATGAGATTTCATATGGAAAGTTGCAATAGTGGTCAAGTTCCGGTCAATAAAGGTGATAAGTTCTCGAAGAGTCAATGTCCAAAAACTGATTTGGAAGCAAAGAGAATGCAAGCTAAACCTTATGCTTCTTTAGTTGGAAGTCTCATGTATGCAACTATATGTACAAGGCCTGATATTGCCTTTATTGTTGGCTTGCTAGGCAGATTTCAAGCAAATGCAGGTGAAGCACATTGGGTAGCAGCCAAGAAGGTTCTGCGATACTTGCAGAGAACCAAGAATCATATGTTAGTATATGGTAGAACCAATTCTTTGGAACTTATGGGATATACAGATTCGGATTTGGCTGGAGATGTGGATGATAGGAAGTCAACTGGGGGTTATATCTTCATGCTTAATGGAGGGGCAGTTTCATGGAAAAGTGCAAAACAAACTGTTATAGCTACATATACTATGGAGGCTGAGTTTGTAGCTTGCTTTGAAGGCATGAAGCAAGCAGCATGGTTAAAGAATTTCTTAACAGATTTAAAGGTTGTAGAATCGATCCAGAAGCCTATTAAGATGTTCTGTGATAACAACTCGGCTGTATTCTTTGCCAAGAACAATAGGCGGACTTCAGCTTCACGCTTGATGGATGTCAAATTTCTTAAGGTCAGAGAGCAAGTCAAGAAAGGAACTATCGAAGTACAGCACATAAGCACTACAATGATGCTTGCTGATCCGTTAACTAAGGCACTGCCTGTTGGAGAATTTAGAAAGCATGTTTCTTTAATGGGAGTGCTGGAAAGTTTTGATCAGTGGGAGTAATCAAGCATGTTTTGAGGCTTTGGAGTTGCAGCTGTGAAGAATAGATGAATAAATGCAGCTCTGACAAACTGAGGTTAAGTTATAGCTAGTTTGCTAGTTTGATTTTGTGTTTTAATAAAGTGTCTTTGTCCCGAGACTGAATGCTTTAAGTTTTGAAAGTATTGCAGTATTGGAGATAGACTATGTTAGAAATTTTGATTCATTTGATACTTTGAAAAACAGTTTGTCTGTTTTAAAGTTTATAGTTAATGAATTTTATTTAGTCATTAAAATGTTGCTTTTCATTGAAGATTAATATGTGTTATGATCTTTTGAAAAGTGGGAGCATAATCTTGACTGTTTATATTAGCCTAAGTCATGAGTCATATTTGCAGATTGGATATATGTGAACTTTGAATCAATACTGCATTTTGGTTGTAGTATGAGATTCTTGGTTTCTATATTTTGAAATGTAATGGGACATTAGTCATGATGGTAAATCTTGAATAAAGCTATGTGATCACTTCTTATAATTGGTGAAAGCTATGCTTGATCTTTGTCTCATGTTCAAGTGGGAGAATGTAAGAATATGAATATAAGATTATGTGATCTAGCATTAGCAATTTGAAACCAATTGGTATAAGAAAGCCTTATGGTAAGATGTATACCAATTGATATAAACTTGAGAATTCTGTTGGAGTAATGAATTGATATGGATTAGGAAAATATAAGTTGTTTTCCATAAGGATTCTAATAGGGAGTCCTCATTCCATTATGAGAAGGGATATGTGTATGTATATATATACATATATATACAACAACCTCTCCTCTCACAGGAACATGCTCTTTTGGAACTAAGTCCTATTCTTAGTTTGAGCAATAAGCATCCTGACAGAGAGAAGAACAGGCGCTGTGCATTCAGGTTGATTGTGAATAACTATGGCTGCATCCAATGGAAGTTCTTCAGTGATTTGAGGGGAGAGGATGGACATGTGAATGGATGGTTTGAGGATGA
>V300016263_L3_WHPEAkcfEAAARAA-541_1_paired_trimmed_paired_merged_contig_1255
AATGTTTGACAAATTTTTAAGTAAAAATAATATAATCGTATACAATGACAAAATAAACCTGACCACATGGATTTAGTGAATTATCTGTGGTTCAATTCAATCAGATCCTCAACACGGCCCATGGTAAAAAAGACTTTCAACCAGTAAACAATAATCTCCTATTACAGTAAGTTTACACATTTACCGTCCAGAAAGTACAAGACAAAGAAAATATGCAAAAATACATTTGATACAACAACATTCTCACCAACCCCGTGCTTCTTTGTGTGATGTTTCTCTTTCGTTTTTTGTTTTTTTTTTTCTTTTTCTCTTTAGGGAGGGGGCCTGGCCTGGCCTGGCCTGGATTATCGCTAAAATTCCTACATTAGTGATTTGTTACAACATGCATTGCATTGCAAAGAATTGATCAACCTTTTTGCTCAATGAAACAGCAGAGTGAAGGCTAAATCAGTGTCAGCAACTCTAGTTACTGTCATACATGCTACGGTTTCCAACTACCACGAGTCGTCCTTGCTTCTGCAGAATCCTCATGATCATATCACAATGTTACAAGTTCCCAATCTTCTTTTGACATGTCAAGGAATTCAATGCTACCATCTTCAAACATGATCGAGTGTTTTCTGGAATATTTATCGAACCGTTTGATAATCCCAAAAGACCACTGATTTGGGGGGCGACTTATTCGAATCACTTCACCAATGCAATTACAAGAACGTCTACCGCTTTGGTTATGGATGGGTTCTGAATTTCCAATATGCAGACTCCCATTCTGAATAACATCTTTTGCAGAGATAATAGCTTTCAATTTAGGGGAGGACACAGCCACCTGGCATGCTACTAGTTTCAACGCAGCATCTGACGATATCTTTGACTTGGTAGGTTTGACACCAAGTTTTCGTCGACAACCAATCGCACCACAATGGCAATCTTGATCTGCGCCAAATTGAACAAACTGATAATCATAGGTCAGGTGCTCGCCCATTTTTATGTCACGAGTTGCGAATATACCAATTCTTGTTTCACCATCGATTATCCATTTTTGCATCTCAGTATTAGGACAACAACTATGGTTTATATATCTTGACTTGTTTCCCTTGTATGTGGCATCAATAACCATATCTCGATTGATTTCACATAAGTAAAAGTTTGTTTCTCCACGGTGTTTCATATTCCACAGCCTTTGCTCACATGTTTTGTCATCAATCACTTCTCCCACATATTCTATCACAAATTCTCCTTGCTTAATATCTTCATCCGCCACAATTCCGGAACCACATTTCTCAGTCTTAACCAGTTTCATCTTCTTCACAGGTCTGTGCTGGAACGGTTTGTTCAGACAGGAACTTCCACATTTACAAGCTGAGGAGCAGCTAGACAGAAGCATCCCACAATGGCAATCTCTACCACAAACACTAGAAGACTCTAGTGATGGGTTGCAGGAACAGAATATGCCATCATCCTCAAGTCGTCTTTTAATCCTCTTGGTGTGATATATATTGCGCTTTATAAAAGTGTAGGGCATGGGTTTCCACTTATTGAACCAATCTGGAAGTTCAAAATCAACAGGGCTTCCAATCTGCTTCAGCAACTTGTTGAAGACATTCCCAATGTGGCTTCGCTCAGAATTCTTCTTCACAGCAGGCATGGCACCAAGAACCGCCACCTCGTAGTACAACTTTTGGAAATAACAACCTACACGATCGAGATCGAAATCGAGATCGA
>V300016263_L3_WHPEAkcfEAAARAA-541_1_paired_trimmed_paired_merged_contig_1256
GCAGACTCCCATTCTGAATAACCTTTACCAAAAAAGAGTACCACAATTAGTCCATACTATCATTTCAGAATAAAAGTCCTAAGAAAACTTCCATACTTTTGAATGGTAACTAGTCACTCCATAGACTCTATTCTAGTTTTCTATCATCCCTTTCAAAATAAGAATCTTTTTTTTTTTTCAAAATTGTAATCCTCATTCCTCATTGACGGTTCAATCACAAGTAAACTGAATCATCCTAAGATATAGAAGGACCTATTTCAAGATAAAGTATTTAAATTCAAAAACCAAAAAGAAAGTTTTCAGAGCAGCAAATTATTAAGAATGCTTTTGTCAAGCCTCAAACCCAAGGTATCTTCATATGTTTCTTCTTTTTTCAAAAGAAACAAAAAAAATATGATTTATTAAGCAAAATATTAGAAACTGATGGAAGCAAACAACATCAGACATCTATACATACATCTTTTGCAGAGATAATAGCTTTC
>V300016263_L3_WHPEAkcfEAAARAA-541_1_paired_trimmed_paired_merged_contig_1257
ATAAAATCACAAATCATAAACACAAACCGTAGGGTTAAAAAAAGGTACAAAAAGTTTGGTAAGTGGTAAGAAAACGTGAGATACACCATAAAGTCCACCACCACTAACTCTTCCTCTGCTTCCTTTCTGGAAGATTCCACTACCACCATGATTGATCAGTTGGTAAAGTTTTTGACGGTGGCACTGGGCTCGGTGGCCTTGGCAGCCGCCGAAGGCTCAACGCTCGGCGTCGGAGCGACAGGCTTACCGGTAAGCTCAACCGGCAAATCCTTGATCCCCTTGAGGTAAAACG
>V300016263_L3_WHPEAkcfEAAARAA-541_1_paired_trimmed_paired_merged_contig_1258
CACTCCAACAACACCAATACTGTCCCCACTTGACCACCTGCTCAATCCATCAGGTGTGAGGTTTTAATACAAAAGGCATCGGTGTTAATTAGAATGGGGTAATTCTATATAAAGGGCTTGTTCTCAAGCTCTTGCCGATGTGGGATAGAGGAATTCCAACAGGTTTATATTCCCGCTGTGTGAGTAAGCATTGATCACCTGTCACTCATTAAGCACGGGATGAGTGCCCTAAGTCACACGGCAATATATGCAAGAATGTACCAAAAACATCGGTGGAGCCACGGATCGTGTCAAATGAGTCACGAGATAACTGGGAAAGACATCAATTCAAAATGATATGTATGTTCATATTCATATACCAAGGGAAACAAGATTGCACAAGAAAGGCTGTAAAAGCTCCCAGAAAGATATGCATATTTATTGTTGCATTTGTTACCGTAGAAGAACTGTAACTTACAGGTTGGCTCTTCAAGCCTCTCAAAGAATCGTATGGGTTGGGGCCCCCTCTATTTTCAATTTAGCAGCTGCTTCATTGTGGCCGATATCCTCTATTAAAATGGAGTTGATCCACACAGCAACCTCTCTCTCTCTCTCTCTCTATAAATATTTTTTGACGTTGTAATTCTCTATATTTCAGTACAGAAGAAGGAAAATGAACAAAGAAGAAAAGACTAGCACACCTGCCTTTATACTGCAACTCGAAAAGTCTTCCCGAGGTTGGAAGAGGTTCGAGCTACCTATTTGAAAGTAGCACTCCACAAGGCGTTTTCGCCTTCCCCACACCGGCGGTGGACTTCCTTGATTCTCTCGGCTGACTTACAAATCCCACTGCAGGTCCAATCAAATGAAGCAACACAGATGTTGCCTGCCTGAGCCTTCCACTCACAATCGGGTGGGGTGCCGCAACATAGTCTCCGGTCATCAATATGCTGCACATCGAGTCCAATAAACCAAGCTCCCAGTGAGACATCCTCGTTAGCGTACTTGTGTAGGACATGCTGGTTTATTGATATATACGTAGCCAAATCTTTTGATATAGCATACAGCTGTCCTGTAGCATGACGGAAGTACTTGTTTCCTGGTTCACCAAATTTCCAATACTCGGGTTCATGGTATCTCACTCCCTTTTGTGCTAGAACAGGACCAGATTTCATGCATCCAATGTAGAGGTGCTGTTTCTTTCGGTGTCTGACTAGTGTTTCTCCTAGTGTCGCAATATTTACGTGAACATCATCATCAACTTTGACATAAAAATCTGCATCCCAAGTAGCAACAGCGGTAGCAAAATATATCTTTGTCTTGGCCGACAGTTCGAGGTACCCTTCAACATGGTCCAGCCTCAGGATATCACCATGCTTTCTGCCCTCTGCTTCAACAGCTCTGTCTAGAATACCTCCTGACGTGGCACTATGACCAATGACAAAGCGAATGATAATACCCTTCTCTTCCTCCAGCCTCTTTCGTTTCTCGCCTTGTGGCATCCACGTAGCACGAACTGAATCTCGTCTTTTCCGGCTGCTAAAAGCAGTATTAACTCCAACAACCATCAGATACCTTCTCTTCCCAGTTGAATCAGTCTTCGAGTCTCCTGATAATGGAGAGCCACTACGTATTGACTCCTGTGTTGCCCTTGCTGCAGCTAATTCCATCTCTAAATTTGAAATAGTCTTATCTAATGTCTGTATAGCATTATGAGTCTTATAAACCTCCCCAAAGATGTCCTTATTTTCGCGCTTTACCTCCTTCGATTTCGGATTGCAACCCTCGGAAACTAAATTTAATGTTTCTTCTTCCATAGCTGTTCTCCTTGTGATACCTTTACTTTCTGGAATAGTCCACATTCTATTGGTGAAGAACATTCCAGCACAGAAGCAGCTTAAACAAAGAAAAAGGGTCCATTTCTGAGAAATAAAACTTCTAGAAGCAGATGGGTCTCCTCTGCTTCTCCAAGACATCTTCTTCTTCTCCCCCAATTCTCT
>V300016263_L3_WHPEAkcfEAAARAA-541_1_paired_trimmed_paired_merged_contig_1259
TAGGAAATACTAGACGGAGTTCTCTTCTTTGCGCTGCTGCTGCCTTCCTAGTTATCAACAACTTCGATGAGGGATGGCTCGTAGTCGCTAGGAGCCTGGAACCCGTGCAGGTTCATCACGGTTGCAGCAACATTGGCCAGCCCACCGCTAGGAAGATCCTTGCGGAAGCGAACTCCGGGTGCAAGTCCAGGACCTCCAATTGCAATCGGAACTGGCTGTAGAGTATGGGAAGTAAGAATTTGAATGTTTCCATTCTTGTCAAGAAGAGGTTGCCCAGTCTTGTTTCTCTTCACCATATCCTCAGCGTTACCATGATCTGCAGTGACGACGTAAATTCCACCAGCTTTCTCGATTGCATCAAAAATTATCTTGACAGCTTCATCAGCAGCCTTGCAAGCTACAACTGTGGCCGCAATGTCGCCAGTGTGCCCGACCATATCTGAGTTTGGTAGGTTAACACGTACCTGCTCAAACTTTCCACTAAGAATAGCATCCCTCGCCCTTTCAGCAATCTCAATTGCCTTCATTTTTGGCTGGACGTTGAATGTGATTCCACTATCACTTGGAATTTCCACATACTCCTCCATTTTATCGTTAAAATACCCAGAGCGATTCCCATTCCAGAAGAAAGTGACATGGCCAAATTTAACAGTCTCACTGCAGGCAAAAGTACGGACACCGTTGTATGTAAGATATTCACCAGATGTTCTATCAATCTCTGGGGGTTCTACAAGGTATTTGCTTGGAAGCTTCAGCTCACCATCATACTGAAGCATACCAGCATAACGAATTTTAGGGACTCTAACCCGATCAAACTTGTCAAAATCTGCATACTCAAGCGCCTTGGCAAGCATAACCATACGGTCAGCTCGGAAGTTGAATGTAACAACAGCATCACCATCCACAATTGGGCCAACAGGCTTTCCACTGTCGTCAACAATAACAAAAGGAGGTAGGTACTGGTCATTGGCTTTTGGTTCCGCTCTCAATGTCTTGATAGCTTCAACTACATTCTTAAATTTATAGGGAGCTTCACCAAGAACTTGGGCATCCCATCCTCGCTTTACAACACTCCAGTCATTCTCATAACGATCCATGGTGACATACATACGACCACCACCAGATGCAACCTGTGCATCCACACCTTTCTCACGCAATTTCGCAAGGTCATTTTCAAGGATTTCTGCAAATCCCACACTTGAACCATCAAGAACATCACGTCCATCAGTGAGAACATGCACACGGATCCTTTTAGCACCTTGCTCACTAGCTCCTTTAAGCAACAATAGCAGTTGATCGAGCCGAGAATGGACTCCACCGTCACTCATTAAACCAATGAGATGCAATGTGTTAGTCGCAAAGGATTCCTTAATGTACTTAAAACCTTCTCCCTCAAACATTTTCCCGGAAGCAAGTGCAGCGTCGACAAGCTTAGCACCCTGGGCAAAAATACGCCCGGCACCGAGAGCATTGTGACCCACTTCACTGTTGCCCATATCATCTTCTGTGGGAAGTCCCACGGCAGTTCCGTGAGCTCTCACTAACCTCCATCTTTCAGGAGCACCCTTCTTGAGAGAATCCATGACGGGGGTCTCGGCGACATGGATGCAGTTGTACTGGTCGGCGTTGGCCTCGCCCCACCCATCCAAAACGATGAGTCCGATCACCTTCCCCTTCGGCAACTTAGGGTGATCCGGTAACTTCCAGTCGATTCCTGAGCTCCCCATTTTTCCTTTTTTTTCGATTTTTCTTGTGGAAGAGAAGAGCTGAAGAGAGCGAGAAGTAAATGGAATGCTATGCTTCTCCTACGGCCGGTATATATAACGGGACTTAACAGCGAATCTGACGCCGTAGATTTTTTCTAGTATTTTTTGCCTTTCTTGGTTACCCCTTGGCGTGGGGGTAAAGCCCTGCGGTATTTGACTCCGTGGTTTGCGGTCCATGGCTGT
>V300016263_L3_WHPEAkcfEAAARAA-541_1_paired_trimmed_paired_merged_contig_1260
AGAAAACAACAAACTGGCCTCTTTCCATGGTGTTCGGAAGCCTAAGTCAAAATTTAGGAAATACTAGACGGAGTTCTCTTCTTTGCGCTGCTGCTGCCTTCCTAGTTATCAACAACTTCGATGAGGGATGGCTCGTAGTCGCTAGGAGCCTGGAATCCATGCAGGTTCATCACAGTTGCAGCAACATTGGCCAGCCCGCCGCTAGGAAGATCCTTGCGGAAACGGACTCCAGGTGCAAGTCCAGGACCTCCGATTGCAATTGGGACTGGCTGTAGAGTATGGGAAGTAAGAATTTGAATGTTGCCACTCTTGTCGAGAAGAGGTTGCCCGGTCTTATTTCTCTTCACCATATCCTCAGCGTTACCATGATCAGCAGTGACGACGTAAATTCCACCAACCCTCTCGATTGCATCAAGAATTATCTTGACGGCTTCATCAGCAGCCTTGCAAGCAACAATTGTGGCCTCAATGTCGCCTGTGTGCCCCACCATGTCGCCATTTGGAAGGTTAACACGAACCTGCTCAAACTTTCCACTAAGAATAGCATCCCTAGCCTTTTCAGCAATCTCGACTGCCTTCATTTTTGGCTGGACGTTGAATGTGATTCCACTATCGCTTGGAATTTCTACATACTCCTCCATTTTATCGTTAAAATAACCAGAACGATTGCCGTTCCAGAAGAAAGTGACATGGCCAAACTTAACAGTCTCACTGCAGGCAAAAGTGCGGACACCGTTGTACGTAAGATATTCACCAGATGTTCTATCAATCTCTGGGGGTTCTACAAGGTAACGGCTTGGAAGCTTCAGCTCACCATCATACTGAAGCATACCGGCATAACGGATTTTTGGGACTCGAACTCGATCAAACTTGTCAAAATCGGCATACTCAAGCGCCTTGGCAATCATAACCATACGGTCAGCACGGAAGTTGAATGTAACAACAGCATCACCATCCACGATCGGGCCAACAGGCTTTCCACTGTCGTCAACAATAACAAAAGGAGGTAGATACTGGTCATTGGCGTTTGGTTCCGCCCTCAACGTCTTGATAGCTTCAACTGCATTCTTAAATTTATAGGGAGCTTCACCAAGAACTTGGGCATCCCATCCTCGTTTTACGACGCTCCAATCATTCTCATAACGATCCATGGTGACATACATACGACCACCACCAGACGCAACCTGTGCATCCACACCTTTCTCACGCAATTTCGCAAGGTCATTTTCAAGGATTTCTGCAAATCCCACACTTGAACCGTCCAGAACATCACGTCCATCAGTGAGAACATGAACACGGATCTTTTTAGCACCATGTTCACTAGCTCCTTTAAGCAACAATAGCAATTGATCAAGCCGAGAATGAACTCCACCGTCACTCATTAAACCAATGAGATGCAATGTGTTAGTCGCAAAGGATTCCTTAACATACTTAAAACCTTCTCCCTCGAAAATTTTCCCGGAAGCAAGTGCAGCATCAACAAGCTTAGCACCCTGGGCAAAAATACGCCCGGCGCCGAGGGCATTGTGACCCACTTCACTGTTGCCCATATCATCCTCTGTGGGAAGTCCCACGGCAGTTCCGTGTGCTCTCACTAACCTCCATCTTTCAGGAGCACCCTTCTTGAGCGAATCCATGACGGGGGTCTCGGCGACATGGATGCAGTTGTACTGGTCGGCGTTGGCCTCGCCCCACCCATCCAAAACGATGAGTCCGATGACCTTCCCCTTCGGCAACTTAGGGTGGTCCGGCAATTTCCAGTCGAATCCTGAGCCCCCCATTTTCCTTTTTTCTCGATTTTTCTTGTGGAACAGAAGAGCTGAAGAGAGCGAGAAAGCAACAGCGAGTTTGATCTCCCTGCGGCCGGTATATATAACGGAACCCAACGGACGGAATGGAGCTTGTTCTCGATAGGGACTTGTTTCCAAATCTGACGCCGTTGATTTTTGGTC
>V300016263_L3_WHPEAkcfEAAARAA-541_1_paired_trimmed_paired_merged_contig_1261
CATAACCGACAAACCGTGCATCTAATAACATTGACTACCTTATAAATCCCCCCCATAACCGACAAACCGTGCATCTAACTTTCTGGTAACAACATAGGGCCATGAGATCAAGAAAACCGTGCAATAGTACAAGCAACAGTAAGGTTTTATAAATGTAAGGGAAGCAAGAAGCAAATGTCGCTTATCTGCTACTGTACAATTTAACAAGCAGCTCACCTCCAGCTGCTGGTCAATCCTTTCAGGCATAATACTCTGTATAGAGAAATGAAAAATATTCCTAATGCTGATCGCTTTGAAACCGCATTTTCACATGCTCAGCTGTTTGAGAGAGATACATTTGCACCACATTCTTCGCTTGATCAAAAATTTGAGATAAAAAGCTTGTACGATTCTGGTTCAGCTATGCATGAAGTATTTGCGAATCCTAAATAGAATGTATATGATTAAGAAGAAAACCACAAAATATGCCACAGGTACACACGTTCTCCGGCTTGATTTTTTCTCAAATACCATTTTAAATCTATCCATTGTTCCAGACAATATACCCCTTGACACATCCATGCTATTGCCCATTCGGTCAAGCAAGCGATTATGGCTCTCCACCTCTTCATGAATATCACCTGTTAA
>V300016263_L3_WHPEAkcfEAAARAA-541_1_paired_trimmed_paired_merged_contig_1262
TATGCATGAAGTATTTGCGAATCCTGCAAACAAGCAGCAAACCAACATCAACCGCACAATTTGATTACGTAATCATGATTCCAAACATATGCGACCTTTCATTGATCGACTTAATCATCAAGCCACGCATGAATGATATGGGGAGAGTAGTAATGAACTCCCAAAATAACAAAAGCCTCTTCAACAATTAAAAGTAGGGGAATCAGTTCTAAGAATTCTTACATGAAAGCCTCAGATCGAGGAACTTTCTGGAATTGACGGTTGTGGCTTGCAATATCAAAGACATTTTAACAATCCATACAACTCCATACCCATACAGTTTCGTTTTCTTTGGAATGATTCTACGCGTCCTCTTTCTCAGCAACTGGGGTCCTATACAGTCTATGATCTTTCTTTATTACCCATTATCTTGAATCTACTATTCCTTTTGTCTTTCTCTTTTCTAATTTTGGCATGACCTTAGATCTTCATTGCACATTATCCCACCTTTTCCTCTTGTCCTCTTCGATTACTGCCGCCCCCTCACTTTGAATTATTATCCTCATTCCTAAATCCACATTCATTAACTAATAAAAACACATCTTATTCCAATTTCGATCCTAGCTTATAATAACACATCCATCTTAACATCTGCACCTCACACCCTCACCCACCTACATCCACCCGCCTTGATACTTCTGATTCTCACCTCTGACAACTCGTTCATCAGTCAAAAGCTATCTCTATCAGAATAGTTGAATGCAATGCACAATTTTTTGAGGCCAAGATATCCTTCCCCATTCAATAAAAACATCAATATTGCAGTAAGAGAGCACATGAATAAGTATTTGCGAACCTAAATAGAATGTATATGATTAAGAAGAAAGCCACAAAATATGCCACAAGTACACACGTTCTCCGGCTTGATTTTTTCTCAAATACCATCTTAAATCGATCCATTGTTCCAGACAATATACCCCTTGACACATCCATGCTATTGCCCATACGGTCAAGCAAACGATTATGGCTCTCCACCTCTTCATGAATATCACCTGTTAATCTCTTCAGATAAAACAACTCACTTTGTAAAATTAAAGATTGATCAAACCCTGCCCAACTCCATACCATTGCATTAGTATACCATCAACTACAACTTCAACTTCACTTTCAGTAAGAAGAACAGTATCTAGCATC
>V300016263_L3_WHPEAkcfEAAARAA-541_1_paired_trimmed_paired_merged_contig_1263
ATCAAATATGTGAGTCGTTCTCGGCTTCGGCCCACGAGAAATCACACAAGTATAATCCTCAGAAAGCTCCATTTCACTTCTCTCGCTCACACAACCAGACCCTGAACCCGAATTCGAACCCGAATTTGGGTTCTCTGTTTGTATGCCAGAGTTAACAGACCCAGTTTCTGAAAACTGGGAATTCGAAGTCTTGGGGATTTGAACTCTGAGCTTAGTGCCAAACAGGACCTTACGGTTACTGGTTTTTGAATTTTTGTCTTCCAAGTTTTCATCTTTGAGTGTTTGAACCAGAGCAAGGCCAATGCCTTTGGCCTCAGATTTCTCCCAAAAGGGTTTGTTCCCGGGTTGAGTTTTTGGGGTTTTGGGTTGGATTTGGTCACCCGAAAACGGGTTTCTTCCGAAGGGGAATGGCTTGGTGGTGTCAAGAATTGAAGTTGGGCTGATC
>V300016263_L3_WHPEAkcfEAAARAA-541_1_paired_trimmed_paired_merged_contig_1264
CCACCTGCTAACGCGGTTACGAGCTATTTCTACCTGTTTATCCCAATCAGTCTTGTAGGTGAGTATCATTAGCACAATAGTTTGGACAAGTGTTCCAAACAACATTCCAATCCAAACACCTTTGACTTGCATTTTTAGAGGCCAACCAAGCACAACTCCAACAGGGATCCCTATAATGTAATAGCAGCCTAGGTTCACATATGCTACGTATTTCTGCCATCCAGCTCCCAGAGCAACTCCAGAGAGCACGGGTTGAACGCTGTTCAACAGTATGGAGAAGGCCAACAAGGGAGACAATTCAGCAACCATGTCAGCTACTTCCTCATCGTTGGTGAAAATGTATGCAAGGTGTTTCCTCAAGAATAAGAAAAGCACGAAAAGCACCAATCCAATGGCGAGTGATACCGACACAACAACTACAATCGAGAACTTTGCCGCCTTTGAGCTACCTCTTCCAAGCTCGTTTGACACTCGTACACTTGCTGTAGCCATGAAACCGAGAGATATCATCATTTCCCACCCCACGACGTTGAGGCAAATAGATAGGGCATCGATAGAAACTTCAGCGTTTTCCATGTTTCCCGTTAAAAGGACCAAGATTGTGTTGTACCAAAGCTCAAGACAAAGCATAACGCCGGATGACATAGAAAGCTTGACGACATCCCAGAGATCAGTAAAAGCTAACATCGAGAAGCCTGTCCATGTTTCGGGGCATCCTCCGCACAGAATAAACAAAAGCTGACCCACGTTGGGTAACCAATATGATATAATCGTCGACACCATTACACCGGGAACCCCAAACTTAAATTTCACACTCAAAAGCCAGCAAAGAAAGATGTGGATTCCAATTGAAATTGCTGACACGTATGCAACGATCATATTTTTGCTCTGCGCTTGTAAGTACATTTGGCAGGTAAATGATACAACAAAGGCAAAAAGCACAGGGATTACCCATAGAGAAATATATCCTGCAACTTTTGAAATATAGTCTGCTTGGCCCAAAGCCTCAAAAATGGGGGTTGTAAAGACGCAAAGAGGAATAAGGAATAATGTGCCTACACACAGTACTACCCATGACCTCTGAAGATGTATCCCGAGCATGTTGTACTGTTTTGCACCATTCGATTGACCACAGAGAGTTTCCAGCGCACTTGCCATGCCAAGCAAGATGCCGTTTGCGAACCTGACAAGTACTGTGAACACGAGTGAAAAAGCCGCCAACTCCAGAGAGCCAATGTGACCGATAAACGCTTGACTGATGACATTTGTTCCGAAAGACGCAACTCTGGTGAATATAGCAGGGCCAGCCACCACCCACATCTTCTTGATTTCAATCCACACCCTTCTTTTCAGTGACAATTCCTCTTCGCCATCAATAACTCTAGTCTCTTCTTCCCCGGCACTTGTCTCTTTTTCCAATAGACTCCTTCTAATGTCTTCTCCCATGTGAAGTGATCGAGTCTGGTTACTTGATTGGAGTTGCTTGCAAATTAACCCAATGACACTCCCCAAGCGATGGATGAGTTGGAAGACTCACAGTCAGAGAGAGAGAGAGAGAGAGATGGAGAGTGTGGAGGAGATGTTTACAGAGAGTATGGAGCTGATGAATGAATAAAATAATTGGCTATCAACTCTATTTTGTTGGAATTATGGGCTCTCATTAATATGGTCTATTTTTTTTTCTGGGAAGTCCAAAATTAGAAGGAAAAAAAAGAAGATTGGAGCGACGTCGATGGGGGTTGAGGAGTAGAACGGCGGGAGATGTTTTGAATGGTCTGAAACCTAC
>V300016263_L3_WHPEAkcfEAAARAA-541_1_paired_trimmed_paired_merged_contig_1265
CAGAATGAACAAGGATGGAAGCAAGTGTTTCTGCCTTGCTCTATACAGAAATTACAGAAACTACGAATTACTCAGTTTTGCCATCGGCTAAACTACACAAGGGAGGCTAGCAGCTTTCAAGTTTCAACGAGGCTGCTGGATGAAACGGGGGCTGCATTTCGGGCTCACATGCTTTGCTGGCTTCTCAGCATACCTCCTTGGCTCCACCAGGGACTTCGGACGTCTGTCCTCCAGTGACTTCAAATTCTTCAAGACCGCAGCACTCTTTTCTAACCCCGCTGCATCTTTACCTTCGGTCTGAGACATCTGAAGGAACTCTTCAAACTGAGCTTCTAGACCGGAGAACTCATCACCAACATCGAGATCAAAGGTCTCTGGAAGCAAATCGGCGACATTGTCAACTTCATTGTGGGTATCATCATAGAAGCCATCGTCACCCTGCTGACTGAGCCAGTAGTCGTGGTACCATGTGGAG
>V300016263_L3_WHPEAkcfEAAARAA-541_1_paired_trimmed_paired_merged_contig_1266
TTTAATTAAATATTTAAAAGTTTAATTGAAAAACTATTGATGTGTAGTAAAAAATTACAAAGATAAACTTGAAGAAGGGTAAGGGGTCCTCAAATTTGATTGAGGGTAGGGAGGCCTTGGAGCTTTCACTTTGACTATCAGTAACGGAGAATCGGTGAAATTGACATCACTTTTTTGGAAATTCTCAAGGTTTTGGATTTGTAGTGGAAAATCCTGAATGTGTAGATTAGTAGATTTGCCTCTGAAGCTGCGGTTGGGTTCTTCTCCATTTGCTCTCGGAAATGGCCGACGAAAGAGAAGCAGCAGGAAGCGGTGGCAGCCTGGTTTTTGCAGTTAACGGGGAGAGGTTTGAGCTCTCGACCCTTGACCCTTCCACCACTCTCCTCGACTTCTTGCGTTGTCACACCACATTCAAAAGTGTCAAGCTCAGCTGCGGCGAAGGTGGTTGCGGTGCTTGTGTTGTGCTTCTGTCCAAGTACGATCCTGTTGCGGACCAAGTGAAAGATTTTACTGTAAGTTCATGTCTCACTCTGCTTTGCAGTGTAAATGGAGGTTCAATTACAACATCCGAAGGCCTTGGAAATCTCAAAGACGGGTTCCACCCAATTCACCAAAGGATTACTGGTTTCCATGCTTCTCAATGTGGCTTTTGTACTCCTGGCATGTGTGTTTCACTCTTTGGTGCTCTGGTCAATGCTAAAAAGACGAATAGACCTGAACCCCCTCATGGGTTCTCCAAGCTGACTGTTTCCGAAGCTGAAAAGTCTATTGCAGGTAACCTCTGTCGATGTACTGGGTATCGATCAATTGCTGATGCCTGCAAGAGTTTCGCAGCTGATGTTGATATGGAGGATTTGGGGTTCAATTCTTTTTGGAAGAAGGGAGAGAGTAAGGAAGTAAAGATAAGTAGATTGCCCCTATATAACCATAACAATGACATCTGTACATTTCCGGACTTCTTAAAAAATGAAATCCGCTCTTCTATGTCTTTGGATCCAAAGAGATATTGCTGGTACATTCCTGTTAGAGTTGAGGAGCTTCAAAACTTATTGACAGCTAGTGATTTTGATAATGCAGACGATATGAAATTAGTTGTTGGAAACACAGGGACGGGCTATTACAAGGAACTAAAGCGCTATGACAGATACATTGATCTCAGATATGTTGCTGAATTATCAATGATTAAGATAGATCCGACAGGGGTTGAGTTTGGAGCAATTGTAACAATCTCTAAGGTTATTGAAGCTTTGAGGAAGAAGGACAACGGTGAATCTCCATCAAGAGGTGAGGTTGTGTTGAAAAAAATTGCCAATCATATGGGGAAAATCGCTTCAGGGTTCATCAGAAATACAGCTAGTATAGGAGGGAATTTGGTGATGACACAGAGAAAATGCTTTCCTTCAGATATTGCTACAATACTTCTTGCTGTGGATTCAGAGGTAAATATAATGGATGGTTCTAGATCTGAAACGATTATGTTGGAGGATTTTCTGAAACAGTCTCCACTGGATCCAAAAAGTGTACTTCTAAGTGTTAAAATCCCAAAATGGGAAGCAGTTAGAAACGTTTCTCCAGAAACCAACACTGTATTGCTGTTTGAAACCTATCGAGCTGCACCAAGACCCCTAGGAAACGCATTGGCTTATTTAAATGCTGCCTTCCTAGCTGAAGTATCGTTTTGTAAGATTTCCAATGAAATTATGGTGGATAATTGTCGTCTGGCTTTTGGTGCTTATGGAACTAAACAAGCAATTAGAGCAAGAAAGGTTGAGGAACTTTTAACTGGGAAAGTGCTGAGTCCTGGTGTTTTGTATGACGCTATTAAATTAGTTAAAGATGTTGTGGTTCCCGAAGAAGGAACTACAAGCCCTGCTTACAGGACAAGCTTGGCTGCTGGTTTTCTTTTCGAGTTCTTTAGCCCCTTAATTGACAGGGAATATGATATTTCCAATGATTTCTTGGGAACTACTTTGTTGGCCAATTATTCTAAGTTAAAAAGGAACCAAGGTGCTAATAATAAGATGACAACTGTTCTGTCATCTGCTAAACAGGTGCTTGAATTAAGTACAGAGTATGATCCGGTTGGTAAGCCAATTACAAAATCTGGAGGTCTCATACAAGCTTCAGGTGAGGCAGTCTATGTAGACGACATTCCGTCTCCGAAAAATTGCTTACATGGAGCGTTCATTTATAGTACAAAGCCTTTGGCTAGAGTGAAGAGAATAAATTTTGAACCTAAACGACATCCAGAAGGAGTTGCTGCACTTATATCTTTTAAAGATATTCCCAAGTCTGGGGAGAACATAGGGTCTAAGACTATATTTGGTACAGAACCTCTTTTCGCTGACGATCTTACCGAATGTGCTGGTCAGCGTCTTGCTTTCGTGGTAGCCGATACACAGAAACATGCAGACTTGGCAACAAACTTTGTGGTGGTGGATTATGACATGGAAGATATAGACCCACCTATTCTATCAGTCGAAGAGGCAGTTAAGAGATCTAATTTTTTTGAGGTCCCTCCTTTCTTGTATCCGAAACAGGTTGGTGACATATCAAATGGAATGGCTGCAGCTGATCACAAGATTATTTCTGCTGAGATCAAACTTGGTTCACAATACTATTTCTACATGGAGACACAAACTGCCCTTGCGGTGCCAGATGAAGACAACTGCATGGTGGTTTACACTTCAAGTCAGTGCCCTGAGATTGCACACTCTTCAATTGCAAAATGCCTTGGTATTCCTGAAAATAATGTTCGTGTAATTACAAGAAGGGTTGGAGGGGGCTTTGGTGGAAAGGCCGTAAAGTCCATGCCTGTGGCAACTGCATGTGCTCTTGCTGCACACAAATTACATAGACCTGTAAGGATGTATCTCAATCGGAAGACTGATATGATAATGGCTGGAGGAAGGCATCCCATGAAGATAACTTACAGTGTGGGATTCAAGTCTGATGGGAAGATTACTGCTCTAGATCTTGAGATATTAATAAATGCAGGGATTTCCCTAGATATAAGTCCAGTAATGCCAAACAATATTCTGTCTGCACTTAAGAAGTATGACTGGGGTGCTCTAGCTTTCGATTTCAAGGTGTGTAAAACAAACACTCCGAGTAGGTCTGCTATGCGGGCCCCTGGGGAGGTGCAGGGGTCTTTTATTGCTGAAGCTGTAATTGAACATGTAGCATCCATCCTTTCTATAGAAGTGGATTCTGTGAGAAGCATTAATCTTCACACCTCTCACAGCCTTGATTTGTTTTATGAGCACAGCGCTGGTGAACCTCTGGAGTATACATTACCGTTTATATGGGACAAGTTGGCCATGTCTTCAAGCTTTAACCCAAGGACTGAGATGGTAAAAGAATTTAATAGGTGTAATAAATGGCAGAAAAGAGGAATTTCTCGAGTACCGATATTGCATGAAGTGATACTGAGGCCAACTCCAGCAAGAGTAAGCATTTTAGGTGATGGGTCTGTTGTCGTTGAAGTTGGAGGAATTGAACTGGGTCAGGGGCTCTGGACGAAGGTAAAACAGATGGCAGCTTTTGCTCTTGGTTCAATTCAATGTGATGGTAGTGGAGACCTTTTGGATAAAGTACGGGTGGTGCAATCTGATACATTGAGCTTAATTCAAGGGGGATTTACTTCCGGGAGCACTACATCTGAGGCAAGCTGTGAGGCGGTTAGACTTTGCTGTAATATTTTGGTTGAGAGGTTAGCTACTCTCAAGGGGAGATTGAAGGAGCAAATGGGCTCTGTTAACTGGGAAACTCTTATTCAGCAGGCATCCTTGGAAGCTGTGAACTTATCAGCAAGTTCTTACTATGTCCCTGATTTTGCTTCCATGAAGTACCTTAACTATGGCGCTGCTGTGAGTGAGGTGGAGGTAAATGTCCTGACTGGAGAAACCAGAATTCTGCAATCAGATATTATCTACGATTGTGGTCAGAGTCTCAACCCGGCTGTGGACTTAGGACAGATCGAAGGTGCTTTTGTTCAAGGTATTGGGTTTTTCATGCTTGAAGAATACTTGGAAAACTCAGATGGGTTGGTGATTTCAGAAGGTACGTGGACTTATAAAATTCCTACTGTGGACACCATACCCAAACAGTTCAACGTTGAAGTATTGAACAGTGGGCATCACAAAAAACGCGTGCTCTCTTCAAAAGCTTCTGGTGAGCCACCATTACTTCTTGCGGTTTCTGTTCACTGTGCTACAAGGGCTGCCATTAAAGAATCGAGAAAACAGCT
>V300016263_L3_WHPEAkcfEAAARAA-541_1_paired_trimmed_paired_merged_contig_1267
GGATGCCTGCTGAATAAGAGTCTCCCAGTTAATAGAGCCCATTTGCTCCTTCAATCTCCCCTTGAGAGTAGCTAACCTCTCAACCAAAATATTACAGCAAAGTCTAACTGCCTCACAGCTTGTCTCAGATGTAGTGCTCCCAGCAGTCATTCCCCCTTGAATTAAGCTCAATGTATCTGATTGCACCACCCGTATTTTATCCAAGAAATCTCCACTACCATCACATTGAATCGAACCAAGAGCAAAAGCTGTCACCTGTTTTACCTTCGTCCAGAGCCCCTGACCCAGTTCAACTCCTCCAACTTCAACAACAACAGACCCATCACTTAAAATGCCTACTTTTCCCGGAGTTGGCCTCAATGACACTTCATACAATATCGGTACTCGAGAAATTCCTCTTTTCTGCCATTTATTACACCTATTAAATTCTTTTACAATCTCAGTCCTTGGGTTAAAGCTTGAAGACATGGACAACTTGTTCCATATCAATGGTAAAGTATACTCCAGGGGTTCACCAGCGCTCTGCTTGTAAAACAAATCAAGGCTGTGAGATGTGTGAAGATTAACGCTTCTCACAGAATCTACTTCTATAGAAAGGATGGATGCTACATGTTCAATTACAGCTTCAGCGATAAATGACCCCTGCACCTCCCCAGGGGCCCGCATAGCAGACCTACTTGGAGTGTTTGTTTTGCACACCTTGATATCGAAAGCCAGAGCACCCCAGTCATACTTCTTAAGTGCAGTCACAATACTTTTTGGCAATAATGGACTAAAGTCTATGGAAATCCCTGCATTTATCAATATCTCAAGTTCTAAAGCTGTAATCTTCCCATCAGACTTGAATCCCACACTGTAAGTTATCTTCATGGGATGCCTTCCTCCAGCCATTATCATATCAGTCTTGCGATTGAGATATATCCGTACAGGTCTATGTAATTTGTGTGCTGCAAGAGCACATGCAGTTGCGACAGGCATTGATTGCATGGCCTTTCCACCGAAGCCCCCTCCGACCCTTCTTGTAATTACACGAACATTATTTTCAGGAATACCAAGACATTTTGCAATTGTAGAGTGTGTAGACTCAGGCATTTGACTTGAAGTGTAAACCACCATGCAGTTGTCTTCATCTGGTACAGCAAGGGCTGTTTGTGTCTCCATGTAGAAATAGTATTGTGAACCAAGTTTGATCTCAGCGGAAATAATCTTGTGATCAGCTGCAGCCATTCCATTTGGTATGTCACCGACCTGTTTCGGATACAAGAAAGGAGGGACCTCAAAAAAACTTGCTCTCTTAACTGCCTCTTCGACTGATAAGATAGGTGGATCTACATCTTCCATGTTATAATCAACCACCGCAAAGTTTGTAGCCATATCTGCACGTTTCTGCGTATCTGCTACCATGAAAGCAAGACGCTGACCAGCCCATTCTGTAAGATCATTAGCAAACAGAGGTTCTGTACCAAGAAAATTCTTAGACCCAATGTTCTCCCCAGACTTGGGAATATCTTTGAAAGATATCAGTGCGGTAACTCCTGGATGTGATTTAGGTTCAAATTTTATTCCCTTCACTCTAGCCAAAGGCTTTGTACTATAAATGAACGCTCCATGTAAGCAATTTTTCGGAGATGGAATGTCGTCTACATAGACTGCCTCACCTGAAGCTTGTATGAGACCTCCAGATTTTGTAATTGGTTTACCAACCGGATCATACTCTGTACTTAATTCAATCACCTGTTTACCAGATGACAGAACAGTTCTCATCTTATCGGTAGCACTTTTGTTCCTTTTTAACTTGGAAGCATCGGCCAACAAAGTATTTCCCAAGAATCCTTTGCAACTTTCACTGTCAATTAAGGGGCTAAAGAACTCGAAAAGAAAACCAGCAGCCAAGCTTGACCTGTAAGCAGGGCTCGTAGTTCCTTCTTCAGGAACCACAACATCCCTAACTAATTTAATAGCGTCATATAGAACACCAGGACTCAGCACTTTTCCAGTTAAAAATTCCTCAACCTTTCTTGCTCTAATTGCATGTTTAGTTCCATAAGCACCAAATGCCAGACGACAATGATCCACCATAATTCCATTGGAAATCTTTCCAAACGAAACCTCTGCTAGGAAGGCAGCATTTAAAAAAGCTAATGCCCTTCCTAGGGGTCTTGGTGCAGCTCGATAGGTTTCAAAAAGCAACATGGTGTTGGTTTCTGGAGAAACTTTTCTAACTGCTTCCCAATTTGGGATTTTAACACTTAAAAGTACACTTTTCGGATCCAATGGAGGCCTTTTCAGAAAATCCTCTAACATAACCGTTTCAGATCTAGCACCATTCATTATATCTACTTCTGAATCCACAGCAAGAAGTATTGTAGCAATATCTGAAGGAAAACATTTTCTCTGTGCCATCACCAAATTCCCTCCTATACTACCTGTATTTCTGATGAACCCTGAAGCAATTTTCTCCATATGATTGGCAATTTTTTT
>V300016263_L3_WHPEAkcfEAAARAA-541_1_paired_trimmed_paired_merged_contig_1268
CATATTAAAGAGAACACAGAAACTATATATTATTAATATAAAGTATGGTAATTTAATAAACCTTCTGTTAAAAAATAATTTACTAAACTTTATCATAAAACGGAATTAAAGATGATAACACTCAAAGGGATAATGAATCTGCATGCTAATCGCCAATACAATCGATAGAAAAAACAATGAAATACGTAAGAACACTGAGTACGTGTCATCTTCTCCTCCAGTCGGTGCACTCACTCGAACAAAACAAAGCGTTTATATATATCCTCGTGACAGTAACAACGTCACGAGATGTTGCCAGTATAACAGCCTAATCATAATTTACTCTTGGTATTATATGTCTCTGTCCCTCTTGCACTCCGGTGGCATAGAAGGGTATCTGACTCGGTCAGTGCAGTAGTTGTAGATGGTGAATTTCCTTCGGACCCACCTCAGCCTCCTCCATTGCTGAGCATCAAGGTCTTGGAACTCCTTCTGGTCCCACCACCTCTTACCCTGGGTGGCACAAAACTTGGCTTCGACGGAGGCCTCGCAGCCGTCGATGTGGAAGCCCCGGTAGCTGGCGATGAACGGGGCCTTGGACCAATCGGTCTTTTCCAGACCACCCCGAGTAGCCCAATCGTCTGCGTTCCACAGGCTGGAGTAGAGCTTCATGGGCTGGTTAAATGGGAATTTCACACCCAAATCTTTGCTGTTTTTGAACACCCTGATCGGTATGTCGTCCACCAAGAATACAATCTGGTAGAGATTCCAGAGGACGGCGTAGGAGTGGTAAGCTGCAGTAGGGTCGAACCAGAGGAAAATCCTCTGCTCTCTATCCCCCTTTCCTCCCGTGAACACATTGGTCTGCAGAATGTATGGCTGTCCAGTCCTGTTCCCCAAGAACTCGAAATCGATCTCGTCGTGTTCGTTGTTTTGTGAAGACAGATAATAAGCAGTAACAGTTCCAGCAGAATCCCCAGGAACCATCTTGATTTGCATATGGAAGTGGCCAAACAAGTAATTTCCTTTTGATTGAAAGCCAGTACCTGTGTATTTGTCGAGATGCAACTGGATCTCTTTGCCTCCATTGAAGTACTTGATGTGATCAAAAGCCCAAGTGGGCATGTAGTTTCTGCCAAACGGCACCGCAACTGGCTTTTTCAGGGGAGCTGCCATTGTTGCAGAGACCAAACACAGCAAACTCAAAAACACAGTCCATTGTTTGCAAGAAGCCATTTTCTCTCCAGCACAGAGAAGAAGAGGAAGAGAAAGAGAGACACTTTGAGGTGTGATGAGGAAAAATGAGAGGAGGGCAGCCCTATTTGTAGTGTGGGATTTTATCTGCATTTCGTATTTCAAGGGTTTTCTTTTCTGCTCAATTTTTTATCCTGTGGAAAATTAAAATAAATATGATTGATGGTTATTATATTGCTCGTAGCAGTACAGCCGTTCAATTATTTTTCTTGTGGCAGAGACAGAGGAAGGGACTTTAGGCGAATGATAAAGGATGTTTTTGAATTTAATTATTATTATTATGGATAAATTTCGGCTGTTTTTATAGAAAATTTTATTAATATTCAAAAGACAAAATGGTACATGATGTATTATTAAATGATTGAGTTGATATGATTTTTTATTTTATTAAAAAAAAAAAGAACATTTATAATACGAGTACGTTGTTTATATATTGGCG
>V300016263_L3_WHPEAkcfEAAARAA-541_1_paired_trimmed_paired_merged_contig_1269
TATGTTGTCCTTGCTTTCCCAATGCCTTAACAATATAGTTCTTTTCCAAGCCCAAGCTCTCTGATATGCCCTCAAGCAATCTCAGCACTAATCCTCTCACACTTGTGCAGTACTCACCCACTTGCTCCCTGAACAACGGGGGATTGTTAGGCCATTCTTGGACATAGTCTTGAAGTGGGAAGCAATGCAGTCTAAGGAAGTCCCTCCAGTTGGACAATTTTTCAGTCCTGACATTGAAACTGGTGGAGAGCCTGGTGGTCTTAGAAGGGTCATCTGAGTACATCTTCAACCTCTCACGTTCTGGTAATTTGAAAAACTCTCTTGCTATACTCAACATGTTTTTGATCATTGTCTCTGGAACTCCATGATTTTTCACCAGGAAGAAACCATCAGTTTGGCATG
>V300016263_L3_WHPEAkcfEAAARAA-541_1_paired_trimmed_paired_merged_contig_1270
TAAGAAATATAGAACTTTTGAAGTTGCAATTATATTACAAATGAGATAATTTTCACAAGATCAAAGATAAAAGAAGTAATATAGTCCTTAATAATCACACAAATTTCAACTATATGCTTACAAGTTATATTGAATACATAATATCTCCTAAATTTGTTTTTTAAGGGGGGAAATCATTTAATACATCCTTAATATTTTTTTTATAAGAAAAAAAGGTAAAAATATTCAGAATTTAAAGAGATTCACCCTTCGGACAAAAAATAAATTAAAATTTAGAAAAAGAAAAAGTATGTAAAAACTGCGTGCGCAGCCTGGGAGTATAGAAGACTGAGGGTTGAAACGAGAGCTGAATTTCCTCCGCAGCACCCCAAAACCTCCGATTCAGCAGCAAATCCCACCAGACACACGAAAACCTACGAGAAACCTCAAAAAACAGCAACATGTCTTGGCAAACGTACGTCGATGACCATCTGATGTGCGAAATCGAAGGCAACCACCTCTCCGCCGCAGCCATCATCGGCCACGACGGCAGCGTCTGGGCCCAGAGCGCCACCTTCCCTCAGCTGAAGCCTGAGGAGGTGACTGGCATTATGAATGACTTCAATGAACCGGGTTCACTTGCTCCGACCGGGCTGTATCTTGGAGGGACCAAATACATGGTGATCCAGGGTGAACCAGGAGTTGTGATTCGAGGAAAGAAGGGCCCTGGTGGTGTCACTGTGAAGAAGAGCACTATGGCTTTGCTGATCGGGATTTATGATGAGCCGATGACTGCTGGCCAATGCAACATGGTTGTCGAGAGGCTTGGGGATTATCTCATTGAGCAGGGTCTCTAGTTACCTTGTGAGAAGAAAAACTACCTGTATTGCTAGCGTTGGAACCTCTTGCAGAAACGATATTGGGTGCTTGAGAAGTGATGATTATGGTCTTGTGTTATTGTCTTTGTACTTCTTTGATGATTTGTATTGTATGATTTTCAAGCGAGGTACTTGTCCAATGGATTTCAGTAATGGATGTTGCAAATTGAGTTGCATGATTTATAGAAAATTTATTTTTATCATGGTTAAAAAAAAAAAAAAAAAAAATCATGAAAT
>V300016263_L3_WHPEAkcfEAAARAA-541_1_paired_trimmed_paired_merged_contig_1271
AAATTCTAATCGCTAGTCTTGTCTTTTGGGAGGAAGCAAGGTCGGTTCCAAAAAATTCCAAAAGTGCAAAGGGATGGTGGGACGATGAGTTAATCTAACCTAACCACGGTTAAAAGGTGTGTTAGGGTTAGGCCCGGCGGCACCTGCTATTATATAGAAATATCCTCCGCTCATTTCGTCTCTCGACTCTCCAGGAACTCTTGGCTGCGCGCTTTCTAACAGGCCATCAATTGTTGTTTCAGCTGTTGCTGTAATTCTTCAGAATGGCAGATGGTCATGAGACTGATAAGAACATTGAGATTTGGAAGATTAAGAAACTGATCAAGGCACTTGAAGCTGCAAGGGGTAATGGAACCAGCATGATTTCTCTCATCATGCCTCCCCGGGATCAGATTTCTCGTGTTACCAAGATGCTTGGTGATGAATTTGGAACTGCATCAAACATTAAGAGCAGGGTGAATCGACAGTCTGTTCTTGGGGCTATTACATCGGCTCAGCAGAGGCTCAAGCTTTACAACAAAGTTCCTCCGAATGGGCTTGTGCTGTACACAGGGACCATTGTTACTGACGATGGGAAGGAAAAAAAAGTCACCATTGATTTTGAGCCTTTCAGGCCAATCAACGCATCTCTTTACCTCTGTGACAACAAGTTTCATATTGAAGCTCTGAATGAACTCTTAGAATCTGATGACAAGTTTGGTTTCATTGTCATGGACGGAAATGGGACACTTTTTGGGACACTAAGCGGAAACACTAGGGAGGTGCTTCATAAATTTAGTGTCGACCTTCCAAAGAAGCACGGAAGAGGAGGGCAGTCAGCTCTACGTTTTGCTCGTCTTCGAATGGAGAAGCGCCACAACTATGTTAGAAAGACTGCAGAGCTTGCCACACAGTTTTTTATTAATCCTGCCACCAGTCAGCCCAATGTTTCAGGATTAATACTGGCTGGGTCAGCTGACTTCAAAACAGAGCTTAGTCAGTCAGATATGTTTGATCCTCGTCTGCAAGCCAAAATACTGAACGTGGTGGATGTTTCTTATGGAGGAGAGAACGGTTTCAACCAGGCTATTGAGCTGTCAGCGGAGATCCTGTCCAATGTGAAATTCATTCAGGAGAAGAAGTTGATAGGAAAATACTTTGAGGAGATTAGCCAGGATACAGGAAAGTATGTTTTTGGTGTGGAGGACACACTAAAAGCTCTAGAGATGGGTGCTGTCGAGATTCTTATTGTGTGGGAAAGTTTGGACATCAATCGGTATGTGCTGAAAAATACGACTACTGGTGAGATTATAGTGAAGCATTTCAACAAGGAGCAGGAGAACAATCAGAGCAACTTCCGGGATGCTAACAATGCGGAGCTAGAGGTTCAGGAGAAGACGTCACTGCTGGAGTGGTTTGCTAATGAGTACAGGCGGTTTGGTTGTAGTCTTGAGTTTGTCACCAACAAGTCACAGGAGGGGTCACAGTTCTGCCGTGGTTTTGGTGGCATTGGAGGAATTCTTCGCTACCAGCTTGATATGAGGTCGTTTGATGAGTTTTCTGACGATGGAGAAGCTTATGATGATTCTGAATAGCAATCAATCAACTCTTCCCCAAAACTGGTGCAGCAAGGTGGGGTGCAAAATGCCTGCACCAGTGCGCTCGGAGTTGTGGTTTCTGCTGCTGCTGCTCCTGAGCTATTCTCAGAAACATTCTCAGGCTTGATTGAGGACAAGGAAAACCGATCGTCTGGAACGAGGACACAATGCCGAGAGCTGCTGCTCCCTGTGGATCAGGACCTTCCGAACATATGCACCCGTGTATCGAGAACCCCTTTATGATGCTGGATTGTGGTCCTTGGGGTAGTGCTTTCGGTTAAGTTGTTGTATTTGGTGGTGTACTTGTGACTTGAGCCGTTACTGTCTTGTGGAACAATTTCCTAGCGTCGTCGCGGCGGCTCGTCTTTGAGATGAAGCCGGGCTGAATAATCATGTTTGA
>V300016263_L3_WHPEAkcfEAAARAA-541_1_paired_trimmed_paired_merged_contig_1272
AGACGCAGGCCATTTCACAGAATGAACATTCATGCCCTCCCTAGCAATTTCTGCTCTATGCTCTCTGTTCAACTTCCGTCTCCCTGTTCACCGTAAAACAGTCAATCTGGTGTATGTCTCTCGAACTCTCCGGGCTTGCTTTCATTTCGATCTCCTCTGAGATTGCTGCCACGTAACTTTCCATTGCTCTCAACCTCCGACTGCTGCCGGAGCTCAAGCTCCTCCTCACCGACCTTCCACCTCTTCCTTCATGCACCACTTCGAATCGAATCACTCGCTTTCTCTCTCCAACTCATCCCATTCTGATTTCCCCCAATCCCATTCCTGATGGCATCCAAATTCAAAATCCTCTTCATCGGCGGCACCGAAAAGTTCATCGTCTAGGCCAGCCACCGCACCTACTTTCTGGTCCGAGAAACTACCCTCTCCAGCCCGACAAAGTCCAAAGTCCTCGAGAACTTCAAGGATCTGCGCTTCAATTTTGTCCTGGTGATCTGTACGATCGTTGCTGCAAAACCTTTATAATCGGACTCTATTTTAGTCTCCGACGTCGGAATTGGGGTCAGTCTCGAAGAGCTTTGTGCGTATACCCTTTTCAAGATTGTTGGGTCCAAAAGAAGAAGAAGAAGAAGAAGGAGTGACCAACACTAAATTGGCTTGGGCCACGAGTATACGTCATTGAAGAATGTTAATGAATCCAAACATGGGTTTTGGGGTGTTCTTGCTAGAAAAGCCAAAGACATTCTCGACGATGATGATAATGGAGTTCAGGATTATGATTCACCCCGAACAACAAGGACGGATATGCTGTCTATGCCAACAAGGGGGTAAGGCTATGTTGGAGCAAAAACTGTGCAGGCAAAGACATAAGAGTGATGGATTTTGGAATGAAATGCAGAGGATATCATTTTGTGCTGCTTAAGTTAAAGTTTCCTCTTCTGTTATATTTGTGTGTTGGATATTGTAGAAAATTAATATAAGTTGTATATTCATGATAACTGGCTGATTAAGATTACTTACAAGGGGTCTATATGCACAGGAGAGCTCAGCATGAGGGTGCTGTTGGTTTACCTTGCCTGGAAGTGTTGCAGTGCGGGGTTGTTCAAGAAAAAAGGTTTTAAAGGATCCTTTGCAGATGCAGGATCTTCTGCTAAGATTGTGTGAGCCGTTGCTTCAGCCAAAACAGGTGCTCTCTCCATTTTTCATCTCTTCCATACTCAAACCCTAGCCGCTCCACCTCTCTCTCCCACACATAAGCAAACTCCATCTGAAAGCCGAAGAATCCAAAGGAACAACAGGGATTGTAGACTACACAAACTTAGAAGATATGAAGTACGCGATCAAAAAGCTTGATGGCTCTGAGTTTTGAAATGCTTTTGACCGCCAATCTGTTCGCTGGTGCTGTTTAGGGTTTAACTATTTGATTTCACAGATTCATTTCAGACACGGTTGGTCACGGACATGGGGAGAAGAGCACTTTGGAAATGGTAAGGTGCACAAATATGGAAAAGNNNNNNNNNNNNNNNNNNNNNNNNNNNNTTGCATCGAATTGCACGGGCTAATTGTGGTTGCATCCTAGCTAGCTACGAAGGGTCTTTAGTTTTAGCCACGACTTGTATGAAGGACTGTTCCCAGTTCCTGGTGGGGTTGTGAATATGACTCTACAGATGGACTGCAGATGGACTAGCTTCTAAAATGGCAGTATGTATAGTTCAACCCTTCTTATCATCTTTGAGTAAGAAAAATCAAAGCATTAATTATTCTGCATGAGTTTTCATGCATTCACCATCGTGTGAATACATCAGAGTTTTTGGCCAAATTTTCCACATAAAATTTAGAGAGTTTTAAAGAAATACTCCTGGTACTCGATCTTAGCTACGACTTGTATGAAGGACTGTTCCCGGTTCCTGGTGGGGTTGTCAATATGACTGGTCTTAAAGTTCTGTCCCTACAGATGGACTAGCTACTTAAATGGCCGTATGTACAGTTCAACCCTTCTTATCATCTTTGAGCAAGAAAAATCAAAGCTTTAATTATTCTGCGTGACTTTTCATGCATTCACCATCATGTGGAATATATCAGAGTTTTTGGCCAAATTTTCCACATAAAATTTAGAGAGTTTTAACGAAATACTCTTGGTACACGGTCTTAGCTACGACTTGTATGAAGGACTGATCCCAGTTTCAAATTATTCCACATGTAAATAGAAAAATTGCATGTAAATCGAACAATGTTTCATAATCTTTTGTATGGTGGTACGATTGTTGATCAAAGCCACAAGAACTTTGTTGGTCTAATCTTTTTTGCATGTAAATAGAAGTCTGAT
>V300016263_L3_WHPEAkcfEAAARAA-541_1_paired_trimmed_paired_merged_contig_1273
TTTATGTAAAACAGATGTGAAAAAAGCCGATTTTTCAAAGTTGAGTTTTGCAGCTTCTTGTTTTTTGCTTTTTTTCACCCAAAACTATGAAAAAAAAAGTTGAAGCTGAATGTTTACCAAATACAAAAACAGCTCCTAGCTTTTTTTGATACCAGCTTTTTTCAAAATCACATCAGTACCAAATCAGGTCAAAACCTGTTCATTTATCAGAGTTCCGGTAAAAAATTGTGGTCAATGACCGTTCTATAATTCAACGACAGAGGAGAAAATACAACATCAAAAGGTAAACAAACAATTTGGATCCTTAGACTACGGGGACCAGGAGAACGGATAATTATATTTTGGATCCACGTGGGACCCATTTATGTGGGTAGGAACCTGCGACTTCTTCAGTTTCACCGTTGCACCAGTATGTATTGTTATCAATAACATCAACTATGTATATCTGTATTATGTGAACGGATCCCCATGTAAGCTTTTGGTTGATGATAGAGATGTAACATGTTCCATAACTCAGTTAAACGAAGGGAACTAGGGTTCAGCCAACCAGGCTTCGTTTCAAGTTGCAGATGCTCTGGACCAACCATTTCCTGACGGGGAATTTGATCTGGTATGGTCCATGGAGAGTGGAGAGCACATGCCTGACAAAGCCAAGTTTGTGAACGAGTTGGTTCGAGTTGCTGCACCAGGAGCAACAATAATTATAGTCACATGGTGCCACAGGGATCTTGGTGCTTCTGAAAAAACCCTGAAGCCAGATGAGAAGAGTCTCCTGGACAGGATATGCAATTCATTCTATCTTCCAGCCTGGTGTTCCACTGCTGATTATCTCAAATTACTCGAGTCCCACTCGCTCGAGGACATCAAGGCGGAAGATTGGTCCCCTTATGTTGCCCCGTTTTGGCCTGCAGTTATCCGCTCGGCATTGACATGGAAGGGTTTTACATCGCTGTTACTCACTGGGATAAAAACAATAAAAGGAGCATTGGTAATGCCATTGATGATCCAAGGATTCAAGAAGGACCTAATCAAGTATTCGGTGATTACGTGCCGAAAGCCGGAATAAACACTGTCGTATGAACGGGTTTTTCTAAACTATGATGGCCAAAAACAGAATCAAAAGCTACATCTAGTTCTTCCCCAATAATCTGTGCTGGTGAGCCACATTGTTTCGATTACGAAACAATTATTAGACTTCCTTCTGATACAATCTTGTTTCTGATTAAGATAGGAAAATGAATGATTCGGAAACCCCAATATAACACACACATATTGGGATGTATTCTTGTTTGTTTTTAGATCGATACTGGGATTACGCATTGATTTCAAGGAAAATTGTAGCAATGGTCTTTCAATTTTGCCCAATTAGAGCAATAGTTCATAAATTAAAAATCTATGACCATTTGGTCCTTAACGCATCAAAAAGTGCAGTTATGGTTATTTTCGTCAATTTCGTTAAAACTTATGTCAAAATTACCTCAATTTTAATGTACTTGGAGAAATGGTCCCTCAATTTTAATCTAATTGGAGCAATGGTCCCTCAACTTTAATC
>V300016263_L3_WHPEAkcfEAAARAA-541_1_paired_trimmed_paired_merged_contig_1274
AGTGTCGTGTAGAATGGGTTCAATCAGCTGAGCCGTCCGTTCAACCTATGCTTCGGATAAAACCTCGATTTCACAGTCCCTTTCGTGCATCCATATTCATTGTATTATCTTTCGTTTTTCCCCAAGGCTCAAGGCCCCTTCCCATTGCGTTCTTGAGTCGTACGCAAACACAAAATCCACCATTAGTATTTGGGTTTTCGAAATTCAGTAAATTGTCATCCTTTAAACGCCATTAACACTCAAAAGAGTGGAGCTTCTGCAAATGGGTCTCTGAGTTTTTAGCTTTTTCACTCTACTGTTCGACACATTTAGCTCGTCAGTGTATTGGGTTCTTGTAAAGCCTTTGAATTTGGGTTTTTCTCGGATTTTTTATGGCAAATATGATGAGGTTTAAAGATTTTTGGGTAAAGAAGACACTGGTGGGTCTTGGGTTGGGCCAGTTTCTCTCGCTTTTGATCACTTCTACAGGCTTTTCATCATCTGAGCTTGCCAAAAAAGGAATTAATGTTCCTACTTCACAGTCTTTTCTGAACTATGTGCTCTTGGCAATTGTATATGGAGGTATCATGCTTTACCGAAGGAAGCCACTTAAGGCTAAATGGTATTACTATGTGCTTCTGGGAATAGTGGACGTGGAGGCAAATTTTCTAGTGGTGAAGGCTTATCAATACACATCTATAACAAGCGTAATGCTGCTGGATTGTTGGTCTATCCCATGCGTTATGCTTCTTACTTGGCTTTTCTTAAAAACAAAATATAGATTCGCGAAGATAACTGGTGTGGTGGTTTGTGTTGCTGGGCTAGTCATGGTTGTTTTTTCAGATGTTCATGCAGGTGATCGAGCAGGAGGGAGCAAGCCCAGTGTAGGAGATGCCCTAGTCATTGCTGGTGCTACGCTGTATGCTGTCAGTAATGTCAGTGAGGAGTTTCTAGTAAAGAATGCCGACAGGGTTGAACTTATGTCCATGTTGGGCTTGTTTGGTGCCTTCGTCAGTGCTATCCAAATGAGCATACTGGAGCGCCATGAGCTCAAATCCATTCACTGGTCGTCTGGGGCAGTACTTCCTTTTGTTGGATTTTCAGTGGCTATGTTCCTGTTTTACTCATTTGTCCCAGTCTTACTGAAGGCTAATGGATCCACAATGTTAAACCTCTCGTTGCTGACCTCAGACATGTGGGCAGTGTTAATTCGCATTTTTGCATACCATGAGAAGGTTGATTGGATGTACTTCGTGGCCTTTGCTGGCGTTTGTGTTGGGCTTGTTATTTATTCGGGGGGTGAAGAAGAGGATCAACGCCGTGCTGATGTTGCGGATGAAGATGCAGTGCGAAGCAAACATTTTGACGAGGAAGCTGGTCCAGTAGGTCGAGGAACAGGGGCCGGGACCTCAAAATCTGGGGATAGCAGCAGGCATGAAACTGTTACTGGTAGCAGTACAGAAAGGGAAGTAGCTGACAACAAGAGCATAGGAAAATATGTACAAGGGAGGAAATCATGAAGAAAAGTTTTCTTACTCTAAACTCAAGAGGCTATATCAACATCGGTGACAAGAGACGACGGCGACCGCCGCGGTTAAGGAAGTAATGTTTGGCTTCATTGCATTGCTATTTAAACAAAAACTTGAACAATGGATATTTGAGGGTTGAAAATTGTAAATGTATAATTTTTTTTTCTTTCTTTGACAAACGATAGGATAATCCATACTAAATTACCGAGAGGAGGATTCGAACAAGTCTGGAAGTTTTAGCTGGTCATTCGACGTATGGTGTCGAATTGATCATTAGCTTGTAAAGCAAGGAAGTCGTACCGCCAACCGTGTGCGTACTGCCTGCATTAAAATTTCTTCTTTAATGTGACAATGCCACTGGAAGGAAGGTGATTAATAATTTACCCAATGTTACAAAAAAAAAAAAAAGAAA
>V300016263_L3_WHPEAkcfEAAARAA-541_1_paired_trimmed_paired_merged_contig_1275
ACTTAATTTCTACTTGAGTTTATATCTATACACATATACATATACACATATATACATATATATCCATCGGTACTGGCAGCACAGTAGTACTAGCTACCATCAATGGCGGCTTTAAGGAGCTTTCTGAAGAAAAGGTCCTCTGTGCTTTGCAATGGAGCCATGAGACGGAAACTGTTCTCCACCGAGGTGTCGCAACCCCTCACTGATTCTCCATCTTTTGCTCAGAGAATCAGAAATCTCCCCAAGGATCTTCCTGGCACCCAAATCAAAACCCAAGTTTCCCAACTCATTGGTAGAACTCCCATTGTTTATCTTAACAAAGTCACTGAGGGATGTGGAGCTTATATTGCCGTCAAGCAAGAGATGTTCCAACCCACCTCTAGCATCAAGGACAGACCAGCACTTTCCATGATCAACGATGCAGAAGAGAAGGGCTTGATAACTCCTGGGGAGACAATACTGATTGAGCCAACATCAGGAAACATGGGAATCAGCATGGCGTTTATGGCGGCCATGAGAGGGTATAAAATGGTTTTAACTATGCCATCTTACACAAGCTTGGAGAGAAGGGTGTGTATGAGATGCTTTGGAGCTGATTTGATTCTCACTGATCCAACCAAGGGGATGGGAGGAACTGTTAAGAAGGCGTATGATCTTCTGGAATCCACACCCAATGCCTATATGCTGCAACAATTCTCAAATCCCGCCAATACTAAGGTACATTTTGAAACTACAGGCCCTGAGATATGGGAGGATACCAACGGACAAGTTGACATCTTCGTAATGGGAATCGGTAGCGGAGGCACTGTCTCTGGGGTCGGGCAGTATCTCAAATCTAAAAATCCTAATGTTCAGATATATGGAGTGGAGCCTGCTGAAAGTAATGTGCTGAATGGTGGTAAACCAGGTCCTCATTCAATTAGTGAAGATGCAGTAAACATGGCAAGACAATTGGCATTGAAAGAAGGGCTTATGGTCGGAATATCGTCTGGAGCCAACACTGTGGCAGCAATGGAGCTTGCTAAAAAGCCAGAAAACAAAGGCAAACTCATTGTGACTGTTCACCCGAGCTTTGGGGAGCGATACTTGTCATCCGTTCTATTTCAAGAGCTGAGGCAGGAAGCCGAAAACATGCAACCAGTTGCCGTCGACTATCCTTAAGTACTCCAAGGCTCTCTGTGACATGCAAAACCATCAATGGACGCGTTGACGTCTGTTGCAGTGATATGAGGCCGTGTACCTTAAAATAAGTTTTTGTGCTTAGAACATTGTCTGCAATAAGGAATTTACATTTCTTGTGAAACTTTTGTTTTGAATCTGTGATAGTGTAATGTAATGCAGTTCATTTTTGGTTCTGCAGAGCGTATATGTACACAGATAACCTTTGGAATTTATCTTCTTCTTTTTTATTTTTTTTATTTTTTATTTTTTTAACAAACGATATTATCTCTACATTAAG
>V300016263_L3_WHPEAkcfEAAARAA-541_1_paired_trimmed_paired_merged_contig_1276
GAGGATCCTCCAAATACAAAAGGCGCACTGTTAGTGCTAGTAGTAGCAGCAGTGGAGGATCCTCCGGATACAATAGGTGCACTGTTAGTAGCAGGCGCAGCGGAGGATGCTACATAAGAAAATCCAGTTGACGAAGATGTAGAGTTCAAAGTGGCAGCAAATACAGGAGATTCAGCAGGTTGCCAACTGGAAGCAAATAGATTAGGGGCAGTGCCAGAGCTAACGGAGTTGGCCTCCAATGAGGAAGTAGAAGAACCAAGAGCAGTACTGGTTCCTGAACTAGGGAGTTTGGTAGTAGAGGTTGGGCCAAAAATAGAACCTCCAAAAGAGAAAGCTGTGTTTCCAGCAAACCCTTGTGATAGTGGGGATGCTGATGAACCAGGTTCAGTGGATGAACTTTGTGCAACAGATGCAATTCCAGTTGCAGCAGACGAGGCCTGGGCAATAGGAGCAGATCCACTGCCAGCACCAAAAAGAGAACCCTGGAACTGGTTAGCAGAACTTGAAATGGCAGCAGATGTGCCAGCAAACAAAGTGCTGCTAATGTTACCAAAGCCTTTGTCTTCCGTGTTCTTGCCTCCAAATGATTCCTTGTTCTTGCCTTCAAAAGATTCCAAGGGAGATTTTACTGGAACTGGTGTGACTACAGTTGAAGCAGTAGACGATTCAAATTTGACTGTAGGCGTGGTTGAAAATGAAGGTGCTTGAGCCAAGCTAGAACCATTGCTACTGTTGGTGGTGAATGCAGTTGTAGAGAAGTCAACAGTGTCTCTGTTGGCAGTGAGACTCATGCTACCCGATGAATTTGGACTTGTCACATTACTGAAGACTGAAGGAGTGGAGGAAGTAAATAGAGGGCTTGATCCATTATTTATATTTGAATTAGGGGTGCCAAAGGAGAATATGCCTGTGGTTGATGGTGCAGATGATACGGTAGTTTTAGTTATCACAAAAGAGTCTCCAGCATTTGAATTACTCTTATTAACTGCTTCACCTGATCTGTGTGGTTGGACTACAGAAGTTGCACCAGATACAACCGCATGTACACTGTTTGAGCTTTCAGCATTGGAGTGTGAAAAGGTTGCATTCACGGATTCACCAACTGCAGGTGATGAAGTAAAAGTAGACTCTGGCAGTGCAACTTTGTCAACACTCTTAGAGCCTAACTTAAACAGAGGAGTAGCTGCATCTGAAACGTTAACTGAAGTAACATTTCCCCCATGGTTAAAAGTGGGAAGACCGGGATGCGAATCTTTCGGTAGATCAACTTTGTCATATGTAAAGGATGGCTGAGTAGCTACTACACTGGGCAAGACTGTCAAGCTGGATGAAGCTAAACTAGGAGCAGCTGAAGTCTTCACTTCAGAGTAAACTGTCGTATTATTGGTCGAAGATGCCTCAACCTTTCCTCTTGAATCAGATGCAACCACATTTGAATCGTCATCATCATCCAGATCCAGAAAATCCTCATGTGCACTCATCTTGAATGCCCGTTTCTTTTGTGGAGAATGAACAGAGTTTGATGCCGCAGAAACTGTAGTTTTAACATTTAGCAAAATATCCTTCTTTTCTGCTGTAGAATCTGCTCCATTTATTTGTAAAATTGAACTGTCAGAAGGAGCATCGATCCTAAATGGGCCATTTTCTCTAACCTTATCCTGCTTTTGAGAGGTGAAGTCTTGAGGAGC
>V300016263_L3_WHPEAkcfEAAARAA-541_1_paired_trimmed_paired_merged_contig_1277
ATTTTCAGTCCTAGACAGTGACATAGGATCTGTTGGTCCTATTCGCAGAATTCGTCAAAAACCTAATCTTCTTTCTTCTAGAGGCTTGAGCTCACCAGTATCAAGCACTACAATTCTTGGGGCCACAATAAGTTCTGAGTCTGCTCAAAACTTGTGGAAGCCACTATCATTGGGTGAACCTAAGCACAAAGCATTATCAGAAAATGGAGACAATGCAGGTCCTAGTACAAGTTTCTCTACTGTTCCCTCAAAGTCCAGTGAAATGGCTTCCAAAATACTTGAGCAACTTGATAAGTTGGTCTCTCCAAAAGAGAAATCATCTGAGTCCATTCTACATATTGTGAGAGACAAATCGCCAACTAAGCTTTCACCATCAATGCTACACGGTCAGGCTCTGAAAAGCCTGGATCATGTGGATTCATCAAAATTTTTGCACAATGCACTTAATAATGATAATAATAATAATTGTAATTCTAAGTTGGATGTTTCCGCTTATCACGTGATACCAGATGCTCGAGACTTCACCTCTCAAAAGAAGGATAAGGTTAGAGAAAATGGCCCACTTACGATTGGTGCTCTTTCTGACAGTTCAACTATACTAAATGGAGCAGATTCTGCAACAGAAAAGAAGGATATTTTGCAAAATGTTAAAACTACAGTATCTGCCGCATCAAACTCTGTTCATCCTCCACAAAAGAAACGGGCATTCAAGATGAGCGCACATGAGGATTTTCTGGATCTGGATGATGACGATGATTATAATGGGGTTGTATCCGATTCAAGAGGAAAGGCGGAGGCAACTTCGACCAAGAATACTCCAGTTTACTCTGACGTGAAGACTTCAGCTTCCCCTTTTGTATCTTCATCCAGCTTGCCCAATGTTGTAGCTACTCAGCCATCCTTTACATATGATATAGTTGATCTCCCAAAAGAATCACATGCTGGTCTTCCCACTTTTAACTATGGGGGTAATGTTACTTCAGTTAAGGGTTCAGATGCAGCTACTTCTCTGTTTGAGTTTGTTGGCTCTAAGAGTGTTGACAAAGTTGCACTGCCAGAGTCTGCTTTTACTTCGTCACCTGCAGTTGGTGAATCTGTCAACGTAACTTTCTCACACTCCAATCCTGAAACCTCAAGCAGTGTACATGCTGCTGAATCTGGTGCAACAACTGTTGTCCAACCACAAAGACCAGGTGAAGCTGTTGGTAAGAATAATTCAAATGCTGGAGACTCTTTTGTTATACCTAAAACTACTGTATCATCTCCATCTGCACCATCAACCACAGGCATAGTCTCCTTTGGCACCCCTTCCAGTAATTCAAATATGAATAATGGGTCAAGACCTCTATTTACTTCCTCCGCTCCTTCAGTATTCAGTAATTTGACAAGTCCAAATTCATCGGGTGGCATGACTCTCACTGCCAACACAAACAGTGTTATCGCTACAACTGCTGTCACCACCAACAGTAGCAACGGTTTTAGCTTGGCTCAAGCACCTTCATTTTCAACCACGCCTACGGTCAAATTTGAATTGCCTACTGCTTCAACTGCAGTCACGCCAGTTCCACTAAATTCGCCTTTGGAATCTTTTGAAGGCAAGAAAAAGGAAACATTTGGAGGCAACAACACACAAGACAAAGGCCTTGGTAATCTTAGCAGCACTTCGTTTGCTGGCACATCTGCTGCCATTCCAAGTGCTGCTAACCAGTTCCAGTTCTCTCTTTTTGGTACTGGCAGTGGATCTGCTTCTATTGCCCAGGCATCATCTACTGCAACCGGAATTGCATCTGTTGCACAGAATTCATCCACTGAACCTGGTTCGTCAGCATCCTCACTGTCACACAGCTTTGCGGGAAGTACACCTTTCTCTATTGGAAGTTCTATTTTTGGCCCAACGTCTACTGCCAAACTCCCTGGTTCAGGAACTGGTACTGCACTTGGTTCTTCTACTTCCTCATTGGAGCCCAGCTCCATTAGCTCTAGCACTGCCCCTAACATATTTGCTGCCAGTTGGCAACCTGGTAAACCTCCTGTATTTGCTACCGCTTTCAACTCTACATCTTCGTCAACTGGGCTTTCTTATGTAGCATCCTCCGTTGCTCCTGCTACTAACAGTGCGCCTATTGTATCTGGAGGATCCTCCATTGCTGCTACTACTAGCACTAACAGTGTGCCTTTTGTATTTGGAGGATCCTCGACTGCCGCTGCTACTACTAACAATGTGCCTTCTGTATTTGGAGGATCCTCGTCTGCCGCTGCTACTACTAACAATGTGCCTTCTGTATTTGGAGGA
>V300016263_L3_WHPEAkcfEAAARAA-541_1_paired_trimmed_paired_merged_contig_1278
GTGGGCTTGCGACCTTTGTCAATGAGCTCCCACCGTTCCTTTTCTAACCGAAGCACTTCTACATCTCCATCCTCATATAGTATCACATGCTTCCTCTTTAACGTATCAAATGACTTCACTGTGCCTTCATAAAATCGCTTATCCATTGGCCACCAAACTTTTATTCTGCAACCAATCAAGTCTTCGACATCTTTTCCACTTTCCTTGAATTTGCACTTTGCCAAACCAGCAATACTCTTTCTTTTCCGCTTCTTGATGGATCCTGCAGGAGAGTTGAGATCATTATTTGGGTCATCCTTGTCAGCTTTCAGTACATTAGGCTCTTCACGGTCACTGGCTTCTCCAACTTCATTTGCCTCATCATTATGACCACGGTCAGAGGCTCTGCCTTTACGTTGTGATGAAGAGGTAGCATTCTTCCGGAAGCATGAAACCAACAAATCTGACTCGGTGCCTTGAAACAGCTTTCTATTGTCTACATCGTCTAGTGAAGCACTTAGAGGAGACTTGGAAGTGCTTCTAGGTGATCTGAAGGCACTGTGAGTGGATGACGACCTCCTACGTTTAGGAACAGGGACGGATGTTGCCTCGGTACATTTTCTTTTGTTTTCCTTTT
>V300016263_L3_WHPEAkcfEAAARAA-541_1_paired_trimmed_paired_merged_contig_1279
TGCTTTCATGTCTACAACTCAGTTCATCTGATTATTACAAGAATGAACCTAATCTGAAATATGAACCATAAAAAAAAAAAAAAAAAACTCTACACGCATCTGTTTAATCTTATTTATTATACTGTTTGATTTATTCAATTTGATAACCATAAATAAAGTGGTCATAATTTCCTTTTATTTTCTCACAATTTGCAGAAAGAGAGCTCTTTTCTCTCTCCATAAAGAATAAAATACTTTTTTTTGTTGTGTCAAGAACCAGTTGAAAACGCAGACGCCGATGCAGAGAGATTGAAAAGTTTTCTTGTGGTCCAAGAAACTAAGAAGCGAAGCTTTAATTCGATGCGGGAAAGCCACCAAGGTTAGGGTCGGTTTGGTAGTACACAACATCGCCAGTGTCACTCACATAGTGGTCTTTTTTCAAGCTTCTTATAAAACTTCCGAGCAAGTGAAATGGTAGGGGTCCTGATTTCTTTGGCTCTCTGTAGTATTTCCCGAATACTGGCTTTGCTGCCTCGGTTGCTTCAACTAAATGGTAGTGGGGGATCTGAGGAAAAAGATGATGAACCACATGGGTTCCAATGTCGTGGTGGATGTTATTGATCAATCCATAGTCACGATCTAGTGTCGTAAGCCCTCCTCTCAGATAACTCCATTCCTTTCCTCGATACCAGGGTAGTTTGTCTTCATGACCATGGTGATGCAAATACGTTACCAAGCTTAAGAATTTGAACAGGACCCATTACAAAAGACAATCCCACAAGTAGTACGGCCATTGCTGTCCAACATAAACTGGAAGTGATCACATCCTTCCTCTCATTCTTGACAAACAGATCGCTGTCCGGGTGAAAGTGGGAACCAGTCTTTCCTGGACTTCTATTCCAAAGGTAGAAAGGGTATGCAAGCATGGGAAAAGGCA
>V300016263_L3_WHPEAkcfEAAARAA-541_1_paired_trimmed_paired_merged_contig_1280
GGGTATGCAAGCATGGGAAAAGGCATGGTGAAGCGCAAAATTCGTGTCATGTTATCCAAGTTCTTGTAGATTTTCTCAGACAATGGGTGCCACGACTCATCGTTCTCAACATGGCCATGGTTCTGATGATGAGTCCTATGGCTAATTCTCCATCCATGATAGGGTACAAGAATTGATGAATGCAAGAGATGCCCCACCACAC
>V300016263_L3_WHPEAkcfEAAARAA-541_1_paired_trimmed_paired_merged_contig_1281
GTGTGGTGGGGCATCTCTTGCATTCGTCAATTCTTGTACCCTATCATGGATGGAGAATTAGCCATAGGACTCATCATCAGAACCATGGCCATGTTGAGAACGACGAATCGTGGCACCCATTGTCTGAGAAAATCTACAAGAACTTGGATAACATGACACGAATTTTGCGCTTCACCGTGCCTTTTCCCATGCTTGCATACCC
>V300016263_L3_WHPEAkcfEAAARAA-541_1_paired_trimmed_paired_merged_contig_1282
AGCGAACGGACAAGCTGGATACAGTTTTCTGTTGCCCTTTCTGCAACCATGGGAGCAGCGTTGAGTGTCGCATTGACATGAAAAACTTGATTGGCGAGGCTATCTGTTGCATTTGCCAAGAGAATTTCAGCACAACTGTCACAGCTTTGACTGAACCAATAGACATATACAGCGAATGGATAGACGAATGCGAGAGGGTCAACACTGTCGATGATGATGGTGCTTAGGTGGAAAGTTCAGTCGTATTGTGAAGGAAAGAAAGCGCTGGAAGGTTCTGTGCCCTTGTGTCCAATTAAGTACTAACGAACCTTATTCGTGCTTTGGTTGTGAACGTAGTAGTTTTGAACCTATGTATGCCAAGGTATATGTATATTGATATCGTTCACTCAATA
>V300016263_L3_WHPEAkcfEAAARAA-541_1_paired_trimmed_paired_merged_contig_1283
TATTCGCTGCATAACAAATGCACATAACAAAGCAATTCATCGGGCACGAGAGAGACAATATTTCTGCTCTTGCCTTCGGAATACCTGCTTTCCCTAAAAAATAAAACCCACAAAACAAACAGGAAAACAGTCCCTGAAGAAAACCTCTTATACAACATTTGATGCTCTAAAACAAAAAGCACTCGCAAACACGGTCAGGACTCGGGACTCGGGACTAGTAAAAACCATGGATTATGTTAGCAACAAAGTGTTCAAATGACTGCTTCAAGCGCTTGGGCAATATATGCTCCGTATTACTAACTTCATGAGACCTCATTAGTTTGCTCAAGACAATATCATCGACATAGGTCTTCGGCAGAAGAACAAGCAAAAATCAGAGTCCGATATTGACTGTTATGTTCTTTTATACTGCTGCCCATCCATTCAAAGGCAAAACCGTGAATGCAACAGAAACAGTTGTCAGAACAAACAAGAAAGTAAGGCTTTAAAATTTTTTGTACGCATCCTGCATTGTTCCACTCATTAGTGATCAGAAAGTGTCATGTTGGTTAGAGCCCTTGTGGTCCTCGCGATTAGGAGCCCTGGATCTGAATACATGTTTGCATCTCGAGTTCAATTCCTCATTCCTGCTCTTAATATCATTTGACCATAAGATTGGGTCAACATTCTTTGGCAACGAGTCTTGTTGTTGGTTTTTCTCCCTAAGCCACTGCTCCACTTTATAGCACTCATTAACAACTGATTCTCTATCCATGGG
>V300016263_L3_WHPEAkcfEAAARAA-541_1_paired_trimmed_paired_merged_contig_1284
CACATATCAAAGCTTTGCAAGTGATCAAGAGAGGGAGGGCATCTCCAGGAGCCTGCAGCAGACAGAGGAATGGCTTTATGATGATGGAGAAGATGAAACAGAAAATGCTTATACTTCAAAGCTGGAAGATCTTCAGAAGCTGGTAGATCCAATTGAGAACCGTTATAAACAAGAGGGAGCAAGATTGCAAGCTACAAGAGATCTATTAAAGTGCATTGGGGATTACCAGATGGCCGTGAAATCAATTGTTAATGAGTGCAATAAAGTGGAGCAGTGGCTTAGGGAGAAAAACCAACAACAAGACTCGTTGCCAAAGAATGTTGACCCAATCTTATCGTCAAAAGAAATTAAGAGGAGGAATGAGGAATTGAACTCGAGATGCAACCATTTATTCAGATCCAGGGCTTCTATCATTTGAGCAAACTGATGAGCTCTCATGAAGTCAGTAATACAGAGCATATATTGCCCAAGCGCTTGA
>V300016263_L3_WHPEAkcfEAAARAA-541_1_paired_trimmed_paired_merged_contig_1285
ATAAAGTGGAGCAGTGGCTTAGGGAAAAAACCCAACAACAAGACTCGTTGCCAAAGAATGTTGACCCAGTCTTATGGTCAAGTGATATAAAGAGCAGGAATGAGGAATTGAACTCGATGTGCAAACACATATTCAGATCCAGGGCTCCTAATCGAGAGGACCACAAGGGATCTAACCAGCAGAACACTTCTGATCACAAATGAGTGCAACGATGCAAAGTTTAAAGGCTTAGTTTCTTGTTTGTTCTGACAACTGTACATCTTTTGTAGTCACGTTTTACGCCTTTGAATAGATGGGCAGCAGGTAGCTACACAAGAACATGTTAGTCAATAATGGACCAAGTTTTTTGCTTGTCCTTCCACCGGAGACCTGTGTCATCGACTTGAGCAAACTGATGAGGTCTCACAAAGTGATACGGAGCATAGGTGCTGAAGCGTGCGAAGGAGTCATTGGAACATTTTGTTGCAAACATAATCATCTGACCATGTTGGATAGTGAATTTTCTTTTCGAGCATAAAATGTTGTGTAAGAGGTTGTCTTCGGGGACTCTTGCTTTTTCATTTCTGTTGTGGGAAAGACTGTTCCGAAAGCGAGAACCGAAAATGATCTCCCTTGTACCGGATGAATTGTTTTTGTATGTGGTTTTGTTATGTGGCAAATAAATTACTTTGTACCTCCGTGATTGGAAAAGCTTAAGGTTGTGAATCTTTCATCAAATGTAGCCTGATACTTTCTCATAACATCTTTGAACTTTCTTTAGCTTAGTTTTGATCGATTCTCGCGTAGTGAGTATGCAGCTGCGGACTTGGCGATCGAAGATGGTGATGGGTCC
>V300016263_L3_WHPEAkcfEAAARAA-541_1_paired_trimmed_paired_merged_contig_1286
GGGCATCTCCAGGAGCCTGCAGCAGTCAGAGGAATGGCTTTATGATGATGGAGAAGATGAAACAGAAAATGCTTATACTTCAAAGCTGGAAGATCTTCAGAAGCTGGTAGATCCAATTGAGAACCGATATAAAGACGAGGAAGCAAGATTGCAAGCTACAAGAGATCTATTAAAGTGCATTGGGGATTACCGGATGGCTGTGAATTCACTTCCAGCCATGGCTTAGGGAGAAAAACCAACAACAAGACTCGTTGCCAAAGAATGTTGACCCAATCTTATGGTCAAATGAAATTAAGAGCAGGAATGAGGAATTGAACTCGAGATGCAACCATTTATTCAGATCCAGGGCTTCTATCATTTGAGCAAACTGATGAGGTCTCATGAAGTTAGTAATACGGAGCATATATTGCCCAAGCGCTTGA
>V300016263_L3_WHPEAkcfEAAARAA-541_1_paired_trimmed_paired_merged_contig_1287
GAGAGCCGAGATATCCGTTGCCGAGAGTCGTTTTGACTTTTACAGAAGACGACGACGCCGCCCGCGCGCGCACCGTTTCCGGGGCGGCGGGAGCGCGCTCTTTCGTTCGGGTTCCTTGGCGCAAAGACGCGCCGGTGTTCGTTGGTACGCCCGGGAGCGGGCTCCCGGGATAAGGGGACGCCGAGCCCGAAGGCCCGCCGGCCCCCGACGTCGGAACGGGTTCTCGGGTCGTTCTGCTGCGCAGGTTCGACAATGATCCTTCCGCAGGTTCACCTACGGAAACCTTGTTACGACTTCTCCTTCCTCTAAATGATAAGGTTCAGTGGACTTCTCGCGACGTCGCGGGCAGCGAACCACCCGCGTCGCCGCGATCCGAACACTTCACCGGACCATTCAATCGGTAGGAGCGACGGGCGGTGTGTACAAAGGGCAGGGACGTAGTCAACGCGAGCTGATGACTCGCGCTTACTAGGAATTCCTCGTTGAAGACCAACAATTGCAATGATCTATCCCCATCACGATGAAATTTCAAAGATTACCCGGGCCTGTCGGCCAAGGCTATAGACTCGTTGAATACATCAGTGTAGCGCGCGTGCGGCCCAGAACATCTAAGGGCATCACAGACCTGTTATTGCCTCAAACTTCCTTGGCCTAAGCGGCCATAGTCCCTCTAAGAAGCTGGCCGCGGAGGATGACCTCCGCATAGCTAGTTAGCAGGCTGAGGTCTCGTTCGTTAACGGAATTAACCAGACAAATCGCTCCACCAACTAAGAACGGCCATGCACCACCACCCATAGAATCAAGAAAGAGCTCTCAGTCTGTCAATCCTTACTATGTCTGGACCTGGTAAGTTTCCCCGTGTTGAGTCAAATTAAGCCGCAGGCTCCACTCCTGGTGGTGCCCTTCCGTCAATTCCTTTAAGTTTCAGCCTTGCGACCATACTCCCCCCGGAACCCAAAAACTTTGATTTCTCATAAGGTGCCGGCGGAGTCCTAAAAGTAACATCCGCCGATCCCTGGTCGGCATCGTTTATGGTTGAGACTAGGACGGTATCTGATCGTCTTCGAGCCCCCAACTTTCGTTCTTGATTAATGAAAACATCCTTGGCAAATGCTTTCGCAGTTGTTCGTCTTTCATAAATCCAAGAATTTCACCTCTGACTATGAAATACGAATGCCCCCGACTGTCCCTGTTAATCATTACTCCGATCCCGAAGGCCAACAGAATAGGACCGAAATCCTATGATGTTATCCCATGCTAATGTATTCAGAGCGTAGGCTTGCTTTGAGCACTCTAATTTCTTCAAAGTAACAGCGCCGGAGGCACGACCCGGCCAATTAAGGCCAGGAGCGTATCGCCGGCAGAAGGGACGAGCCGACCGGTGCACACCAGAGGCGGACCGGTCGACCCAACCCAAGGTCCAACTACGAGCTTTTTAACTGCAACAACTTAAATATACGCTATTGGAGCTGGAATTACCGCGGCTGCTGGCACCAGACTTGCCCTCCAATGGATCCTCGTTAAGGGATTTAGATTGTACTCATTCCAATTACCAGACTCGTAGAGCCCGGTATTGTTATTTATTGTCACTACCTCCCCGTGTCAGGATTGGGTAATTTGCGCGCCTGCTGCCTTCCTTGGATGTGGTAGCCGTTTCTCAGGCTCCCTCTCCGGAATCGAACCCTAATTCTCCGTCACCCGTCACCACCATGGTAGGCCACTATCCTACCATCGAAAGTTGATAGGGCAGATATTTGAATGATGCGTCGCCAGCACGATGGCTGTGCGATCCGTCGAGTTATCATGAATCATCAGAGCAACGGGCAGAGCCCGCGTCGACCTTTTATCTAATAAATGCGTCCCTTCCAGAAGTCGGGGTTTGTTGCACGTATTAGCTCTAGAATTACTACGGTTATCCGAGTAGCAGATACCATCAAACAAACTATAACTGATTTAATGAGCCATTCGCAGTTTCACAGTCTGAATTTGTTCATACTTACACATGCATGGCTTAATCTTTGAGACAAGCATATGACTACTGGCAGGATCAACCAGGTAGCATTCCTCTTCGACGTCGGCGTCGCGCGAGACGGACGACCTTGACGGTCGACGGCTCGCAGCGGGCGCGACGGTCGTACGCGTCGAGCGACAAGGCTTCGATCGGACGATCGGAGGTCGTGAAGACCCACCGCCCCTTCAGCGTTCCGCATCCGAGATGTCGAACGGAAACCCGAGGACCGAAACTGCACCGCAACGAGTGCGGCTCGTCCGGGACACGAGCACCGCCACGATGTCGTCCTCCCGCCGGCAAGGCCGGCAGGAGGAGGAAAGGGACGACGAGAGGCAACGTTCCTTCGCAGCAGGTAGCCAAAACAGAAACCCATCTTGCGCACGAGACGAATCTCGATGCGTCGATGAAGCGGGGTACGAGCCGACAGTTCGATGCCGAAGCACGGAGCCTGCCGTCGGATACAACCCAATTACCACTCATACGCCGTCGCGTTAGCTAAACCCAGCACCGCCCGACGAAAAACACGTCTCGACGTAGCCCAACAAAGGGATGCGTCTTGAGTGCAAATACGCCAGGTAGGAGCCGAGCCGCACCGCTAGGCATGAAAACACGTACGAAGGCGACAGGGACAACCGAACAGTTCAACGGCTACCGAAAAGCTTCGTCGACGCCGCACGAGCTCGCTTTCGACATGCAACGGGGGTTGGGAAGGACCTAACACATAGCACCAACCCCTTATCTATGCACGCCTAGAACAAGCACGAACTTTGTTTTCGAACCCCTCTTGACCGTCGAACGAGGGACGAGCTTCTTCACCACCGCCGCACAAACTCGCGCTCAACATGCTAGTGCACTGCGAGGGCCCTTTCGGACCACACTAAGCCGAACCGACACTAGCGTTGCCAAGAACAAGCCCGAGCATTGCTGATTACAAAGCTCCTCTGCAGGGACAACCGAAAGAGAGGGACAAACTTCTTCATCGCCGCCGCAAAGACCGATCTTCGACATGGTAGTGAACTGGGCGAGCCCTTCGGAAAACAAACGTCCATGGACTGCATTGCCGTGCACCCACTAACATGCCTAGGACAAGCCTGTGCATTGGTTCATCCAAAGCCTAACCCACCCTAATATCCAACAATCCGAGGGCAACCGAAGGTCGAAAACATGCATGTCGAAAAAACAACCCGCTCCCCATGCAATCCCACCCCAAAAATTTTTCCCACCCCAATGATGCAATCCCACCCCAAAATTTTTCCCACCCCCCTGCTTGCAACAAATAAT
>V300016263_L3_WHPEAkcfEAAARAA-541_1_paired_trimmed_paired_merged_contig_1288
ATAGTAGAAATCTTTCCAAATTCTTCCGAATAAAGACTTTGCTATATTTATCTCAGTCACCGATACAAAAGCAGATGATCGACTCCCAGTTGCTGATGCATGTAACGCCCACCGAGACAAAAGAAAATGTTTACTCCATGCAATAATTGAGATGGGATCGATTTGGTACGATCTAAAATCACTACTCATATATGATGATTATCAAATGATAAGTAAATTATGATTACAAGTTCAACTAATTTGTTTTTTTTCTCCACCCAAGAGCTTATTCCCCACAATCCAAGGAAAACTATAAGAGGCAAACCCAAGAAAGAACAAAACTTCACAATTACAAGCAATCTATTTGAAAGAAGATAGTACTATCTCCTTGTCCTTGAAAAAGAAAGTGACATCTACCTCTCTTCCTTCACAATTCACTCTGTATAATGTAATTAAATTACTAACACCATTTGTTCTTTCTCTGAAAAATTCCATGTTTACTTGAACGATGACATGAAATTCGTTGAGGAAGACGCAGGAAGAACCTTTCTGTTTTCCACCAGCACGATGAATTTTAATGAACTGCACTTACTTAAATCTGTGTTGAAGAGGAGAAAGATGCTGGCATGGCATGAGAAACAATAACCGGTCTGTGTCTATTAAATCTATATAGAATTTAACTATGAGCTGGGGATGATGGTTCCAACGTAGCCAAATCCGCAGATCAGGAACGTAATGGTTTGGAGGAAGAGGTATATGAAGTAGTTGTTCTTCCCGTGCACAAAGTCATAGCATCCACAGATGAACAGAAACACCCCGAATCCCAGCTCCAATAGGTGAAGCCTGTTTCCGAACTTGAATCGTGGCTTTTTGAAGAGTTTGCTGGCAGGTTTAGTCTTGTTAGCATCTGCTGTTTTGTTCTTGGCAGCCTCTGCTGCTTTGTTTTTGACAATATCTCCGAGCTTTTCAGTGANNNNNNNNNNNNNNNNNNNNNNNNNNNNNNNNNNNNNNAGAAGGTGAATTGATCTTGGAGTTCCAACGGAGTTCAGAATGGTGATGATGGAAGGAATATATACTGCCCCCCAGATTGGAACATAAACTTCAGGAACCAAAATGGTCAGAGGAAGTACAACACAGTAAAAGAAGAAGGTCACCATGTGAGCAATGATCTTCCGGACAAAGAAGAAACTGTATATGGTGTAAAATTTCTTCCACAGTGTAACTTTCTTAGTTCTGATAATTTCCATCGCCATTTTCCTAAACAGATTAGCAGGACCACAAGACCATCGGTGCTGCTGGAAACGGAAGGCGTTGAAAGTACTAGGAAGTTCACTTTTCACCTGTAGGTCACCGAGATACAAGAATTTCCAGCCTCTGAGACTAGCACGGACAGCAAGATCCATATCCTCCACTGTCGTTCGGTCTTTCCACCCGCCTGCCTCATTGATAGCAGCAATTCTCCATACACCAGCAGTCCCATTGAAGCCAAAGAAAGCATGTGTTGCTGACCCAACTTCTTGCTCAACCGTGAAATGGTAATCCAACGACATCTCCTGCATTCTTGTCAACAAGCACTCGTCCGAATTCACGAATCTCCATCGAGCTTGGACCAAGTCGGCGTCGAAGATGGCAACGTACTCGCAGTGTTTGACGTAGCTGCGTTTGAGTCCTTCCTTAAGGGCACCTGCCTTGTAGCCTCCCCTGGTTTCTCTGATTTGGTACCTTATGTTTATGCCCTTGCTTGCCCACCTCTGGCATTCCAGCTCCACCATTTGCTTGATTGTAGGGTCGGTTGAATCATCAAGGACTTGGATCACGAGACGGTCGGACGGCCATGAAAGTCCACATGCAGCTCCGATGGAGACCTTGTAGACCTCTCTTTCATTGAACATAGGGATTTGGATGAGAACAACAGGGAAATTGGAGCTTCCTACTTCAAGGTCGTCCTGAATGGGCTCGTATTTGTAGCGTTCTTCTGGTTTCTTCCAGAAGAGCTTGACCAGAACGATGACCACTCCCATATAAACCCTCTCAAAGAAGAGCATGAGAGACATGGCCAATGAGACATAGACCCCAACTGTGAGCAGAGGAACTATCAATGGCGCTTTGATTAGCTCCCAAATCAGCCCAAGTTGCCCTGCAATGTCATTTGTCGTCCCCTGAAACGTTTCTGGTATCAGAACTTGGGTTGTGGTCTCAGCCATTGTACCCACCCCTCTCTCTCTC
>V300016263_L3_WHPEAkcfEAAARAA-541_1_paired_trimmed_paired_merged_contig_1289
AGAAAGAGAGAGAGCCAATCTGTATTTTTGTGCCTTGTTAATTCCCTCTCTGGGTTTTTTCCTGAAATCAAAGGATTTTCCGGCCCATTGTTTTGTTTTTCCCCATATAAAACCTTGAGCCACATTCACATTGCTCACATTTCATACAAAAGCAAGAGAGAGAGAGATCTGAACAACCAGTGTGTCTCGCGCTTTTCTAGAGAGAGAGAGAGAGGAGAGAGAGTGTGAAGTGGGTACAATGGCTGATACCACAACCCAAATTCTGATACCAGAAACGTTTCAGAGAGGCACATATGAATTTGCAGGGCAAATTGGGCTGACATGGGAGCTAATCAAAGCGCCATTGATAGTCCCTCTGCTCACAGTTGGGGTCTATGTCTCATTGGCCATGTCTCTCATGCTCTTCTTTGAGAGGGTTTATATGGGAGTAGTCATCGTTCTCGTCAAACTCTTCTGGAAAAAACCAGAGCAACGCTACAAATACGAGCCCATTCAGGACGACCTTGAACTGGGAAGCTCCAATTTTCCTCCTGTTCTCATCCAAATCCCCATGTTCAATGAAAGAGAGGTCTACAAGGTCTCCATTGGAGCTGCATGTGGACTTTCATGGCCGTCGGATCGTCTCGTGATCCAAGTGCTTGATGATTCAACCGACCCCACAATCAAGCAAATGGTGGAGCTGGAATGCCAGAGGTGGGCAAGCAAGGGGATAAACATAAGGTACCAAATCAGAGAAACCAGGGGAGGCTACAAGGCAGGTGCCCTGAAGGAAGGACTCAAACGCAGCTACGTCAAACACTGCGAGTACGTCGCCATCTTCGATGCCGATTTCCGCCCCGAGCCCGACTACCTCCGGCGAGCCATCCCTTTCTTGGTCCACAACCCAGACATTGCCTTGGTTCAAGCTCGATGGAGATTCGTGAATGCGGATGAGTGCTTGTTGACAAGAATGCAAGAGATGTCATTGGATTACCATTTCACAGTTGAGCAAGAAGTTGGCTCAGCAACTCATGCCTTCTTTGGCTTCAATGGGACTGCTGGTGTATGGAGAATTGCTGCTATCAATGAGGCAGGAGGGTGGAAAGACCGAACGACAGTGGAGGATATGGATCTTGCTGTTCGTGCTAGTCTGAGAGGCTGGAAATTTTTGTATCTCGGTGACCTACAGGTGAAAAGTGAACTTCCTAGTACTTTCAATGCCTTCCGTTTCCAGCAACACCGATGGTCATGTGGTCCTGCTAATCTGTTTAGGAAAATGGCGATGGAGATTATCAAAACTAAGAAAGTTACAGTGTGGAAGAAATTTTATACCATATACAGTTTCTTCTTTGTCCGGAAGATCATTGCTCACATGGTGACCTTCTTCTTTTACTGTGTTGTACTTCCTCTGACCATTTTGGTTCCTGAAGTTTATGTTCCAATCTGGGGAGCAGTATATATTCCTTCCATCATCACCATTCTAAACTCCGTTGGAACCCCAAGGTCAATTCACCTTCTGTTTTACTGGATTCTTTTTGAGAATGTGATGTCTTTGCACCGCACCAAGGCGACATTGATTGGCCTGCTAGAGACTGCAAGATCTAACGAGTGGGTTGTCACTGAAAAGCTTGGAGATATTGTCAAAAACAAAGCAGCAGAGGCTGCCAAGAACAAAGCAGCAGATGCTAACAAGACTAAACCTGCCAGCAAACTCTTCAAAAGGCCACGATTCAAGTTCGGAAACAGGCTTCACCT
>V300016263_L3_WHPEAkcfEAAARAA-541_1_paired_trimmed_paired_merged_contig_1290
GGATTAACACAGACATAGATGTGGGCCATTGGACCCACCATCCCCATCAACATTCAGATTGAAGCCGACGTGAACCAACCGTGTGATGCCGACAAGAGGATGCGCTTGGTGATCAGCCCAAGGAAAGGAAGTCAGCAAAATTAATTAATATTTACAGTTTTCTGTCGAATCCAGAAAAGCCCATTTCTCACACAATGTCCCCATTCCCTTGAATTGTATATCAACAACGGCTCTCTCTCTCGCTCGCGCATTTTCACAAACACGTTGCGCGGTCACAGCCAGTGCCTGAGTTCGTTCCAGATATACTGCCGCGCAGGCTCGCTCGTGCGTCCAATTCGTTTGAGTTCCTGATTTAATTCAACTTTGATTTGAAAATTTTCGTTTCGTTGCTCTTGGGCACTAGGAAGTTTTGAAATTTGTGGAGAAATCGATTCGTTTCTCTGTGTGGGGTTTTGGGCGCCATGGCGATTGCAGCTGCAGCTGTCATCGTTCCACTCGGCCTGCTCTTCTTTGTATCAGGCCTCGTAGTCAATCTCATTCAGGGGATTTGCTTCATTCTTGTTCGGCCGCTGTCTAAGAATACATACAGAAGGATCAACAGAGTGGTGGCAGAATTGTTGTGGCTCGAACTCGTTTGGCTCATTGATTGGTGGGCGGGTGTCAAGATCCAAGTGTACACAGACCCTGAAACCTTTCGTTTAATGGGTAAAGAACATGCACTTGTCATATGCAATCATAGAAGTGATATTGATTGGCTTGTTGGATGGGTCCTGGCTCAGCGGTCAGGTTGCCTTGGCAGCACCTTAGCTGTAATGAAGAAATCATCAAAGTTCCTTCCGGTCATAGGGTGGTCAATGTGGTTTTCTGAGTATCTCTTTTTGGAAAGAAGCTGGGCCAAAGATGAAAACACTTTAAAGTTGGGTCTTCAACGGTTGAAGGACTACCCTCAGCCCTTTTGGTTGGCTTTGTTTGTAGAAGGAACTCGTTTTACACAGGCCAAGCTTTTAGCAGCACAAGAATATGCAGCCTCAACAGGGTTGCCTGTTCCTAGAAATGTTTTGATTCCTCGTACTAAGGGTTTTGTCTCTGCAGTAAGTCACATGCGCTCATTTGTTCCAGCCATCTATGATGTAACAGTGGCTATTCCTAAAGCTTCACCTTCACCAACAATGTTAAGACTCTTTGAGGGGCGACCTTCTGTGGTGCATGTGCACATTAAGCGGCATTTAATTAAGGAATTGCCTGAAACTGATGAAGCTGTTGCCCAGTGGTGTAAAGATATCTTTGTGGCAAAGGATGCATTGTTGGATAAACATACAGCAGAGCAAACTTTTGGCGATCAAATATTGCAACCTACTGGTCAACCACGAAAGTCTCTTTTGGTTGTTGCGTCTTGGACATGTCTACTTATTTTGGGGGCTCTAAAGTTCCTCCACTGGTCTTCACTTCTATCCTCATGGAAGGGTATTGGATTCTCAACATTGGGTTTGAGCATTGTTACCGTCCTTATGCAGTTCTTGATTCGGTTTTCTCAGTCAGAGCATTCAACCCCTGCCCGAGTGGCTCCAGTCAAGGACAATAGCAAAGGAGAGTCTTCAAGCAACCTAGACAAACAGCAATAGAATACAGCTCGCTCCAATGTCTTTTACAACCGGGCAACTTGTGATTCATGTGGCTTGTGTGCTCTCTCACCCCTGCCTTACGTTAGTGAAGTTCCATCGCTGTGCCGTGGTGCCCCCTTGATTTTGTAAAACGCGTATTATGTATGCACATCTCGATTCATTAACGGTTGGTTGATTAGGTCAATTTCTGTAGACTCCGAAAAACGGCTGAAGCAGCACTTCTGGGTCTACAAATCCCCTATGAAATTAAACTTCCTTTGATCTTGTTTGTCAATTTTAATGTCAGAAACCCTTCAAAACATCAGCATTTGGGACCATGGTGAAGCTTTGGACATTTTTACTTTATAGCTCCTGTATAATTTTTCTTTTTAATCATTTATGGTTTAGAGGAAAAAAAAAAAAAAAAAAAAAAA
>V300016263_L3_WHPEAkcfEAAARAA-541_1_paired_trimmed_paired_merged_contig_1291
CGCCTTGTTATAACTTATACCAGCCCAAAGAAACGAAGGCTGCATAATTATTATTATTTTTGTTAAATACTAAATTTATTAGATTAAAATGTTAAATTAGAAAGTCGACCAACACTGCTCTCTACCACTTTAATAGCGTAGGAGGTCACTTGCATAATTAATTAATAGTACAGTTTTCTGGCGAAACCACAAAAAAGCCCATTTCTCACGCAGTGTCCCCTTCCCTTGAATTATATCATCAACTGCGTTTAAAGCGCGCAAGCAACCGCTCCTTCTCTCTCTCTCTCTCCTCTCTCTCTCTCTCTCTTACGCGCATTTTCTCAAACACATTGCGCGCACGGTTACACCCACTGCCTGAGTTCCTGAGATACTGCCTCATACCCTCGCTTGCGCTTCCAATTCGTTTGGGTTCCTGATTTAATTCAACTTTGAATTGAAATATTTCGTTTCATTTGCTCTTGGGCAATTGAAAGTTTTGGATTTGGTGGAGAAATCGATTCGATTCTCTCTGTGGGGTTTTGGGCGCCATGGCGATTGCAGCGGCAGCTGTCATCGTCCCGCTGGGCCTGCTCTTCTTCGTCTCAGGCCTCGTCATCAATCTCATTCAGGCGATTTGCTTCATTCTTATTCGGCCACTGTCTAAGAATACATACAGAAGGATCAACAGAGTGGTGGCAGAATTGTTGTGGCTGGAACTCGTATGGCTTCTTGATTGGTGGGCAGGTGTTAAGATCCAAGTGTACACAGACCCTGAAACGTTTCGTTTAATGGGTAAAGAACATGCACTTGTCATGTGCAATCATAGAAGTGATATTGATTGGCTTGTTGGATGGGTCCTGGCTCAGCGGTCAGGTTGCCTTGGCAGTGCCTTAGCTGTAATGAAGAAATCATCAAAGCTCCTTCCGGTCATAGGGTGGTCAATGTGGTTTTCTGAATATCTCTTTTTGGAAAGAAGCTGGGCTAAAGATGAAAGCACTTTAAAGTTAGGTCTTCAACGGTTGAAGGACTACCCTCAGCCCTTTTGGTTGGCTTTGTTTGTAGAAGGAACTCGTTTTACACAGGCCAAGCTTTCAGCAGCACAAGAATATGCAGCCTCAACAGGGCTGCCTGTACCTAGAAATGTTTTGATTCCTCGTACTAAGGGTTTTGTCTCTGCAGTAAGTAATATGCACTCATTTGTTCCAGCCATATATGATATAACGGTGGCTATTCCTAAGGCTTCACCTTCACCAACAATGCTAAGACTCTTTGAGGGGCGACCTTCTGTGGTGCATGTGCACATTAAGCGGCATTTAATGAAGGAATTACCTGAAACTGATGATGCTGTTGCCCAGTGGTGTAAAGATATATTTGTGGCAAAGGATGCATTGTTGGATAAACATACTGCAGAGCAAACTTTTGGCGATCAAGAATTGCAAACTACTGGTCGGCCACTAAAATCTCTTTTGGTTGTTGCATCTTGGTCATGTCTACTTATTTTGGGGGCTCTGAAGTTCCTCCATTGGTCTTCACTTCTATCCTCGTGGAAGGGTATTGGGTTCTCAACATTGGGTGTGGGCATTGTTACCGTCCTGATGCAGTTCTTGATTCGGTTTTCTCAGTCAGAGCATTCAACCCCTGCCCCGGTGTCTCCTGCAAAGAACGTTAGCAAAGGACAGTCTTCAGGCAAAGCAGACAAACAGCAATAGAGTACACAGCTTGATATCCAGGCCTTTTGTAAGCGGGCGAGTTGTTACTCATGTGACTCATGTGCTTTGTCACCCCTGCCTTGCCTTAGTGAAGTTCCTTCGCCGTGCTGTGGTGCCCCTTTGATTTTGTAAAACACGTATTATGTATGCATATCTCAATTCATTAACGGTTGGTTGATTAGGGCAATTTCTGTATAGACTCCGAAAAATTGGCTGTAGCAGCAGTGCTAGGCCTAGAATACTCCTATTAAATTACACTGCCTTTCATCTTGTTTGTCATTTTAAATGTCAGAAGCCCTTCAATTTATCAGCATTAGTGACCATGGTGAAGCTTGGACTTGTAATTTTATTGCTCTAATAGAGTAATGTGGTCAATTTTTC
>V300016263_L3_WHPEAkcfEAAARAA-541_1_paired_trimmed_paired_merged_contig_1292
TTCTCCACCTGGGAAGGGTTTCCTTTAGTGTACTTGTCAAAATCTATCAACGAGGCAGTTAACTGTTTTTAGTCACAATAAGGCCTTACAAGAGTTTGGTTGACCCCTGTATTCAATCAGGGTTCAGCCTTTCTGTGGGTGAATATACCTTTGATGCTTGGCCGAAACACATTGACATGATAAGAAAAAATTGTTACATTAACGAGAGTGTTCCATAAACCACTCAGGTAATAAATAATAATAATATTTATTGTGAGAATGGGCAAGAATTCGTACCTATTTACGGCTGTAAGATCAGTACGTACATGTTCTGTTTGAGCTTCTCTTTATTATGTCTCTTTGCTATAACTGTTGTTCTTTTACCTTTTTAAGTTCTAGAAATCCTAAGGTTAACTTTATTTTCTCTCCCTGTGTTTTTTTCTGTC
>V300016263_L3_WHPEAkcfEAAARAA-541_1_paired_trimmed_paired_merged_contig_1293
AAACGAAATCATATTTTATAGCCCGACGAATGCCATTGCGCAACAATTCGCAAACCGACAAAATTCAATCGTCAATAAAAGGAGCTTCGAAATTTCGAGAGTGAGCAGAGAGAGAGAGATGAGCAGCGGAGCAGGGAAGGTCGTGTGCGTCACCGGTGCGTCTGGATACATTGCTTCATGGCTCGTTAAGCTTCTTCTCCAGCGCGGCTACACCGTCAAGGCCTCTATTCGCGACCCAAATGATCCAACTAAGACAGAGCACCTGCATGCGCTTGACGGAGCTCAAGACAGACTTCAACTTTTCAAAGCAAACCTGTTGGAAGAAGGTTCTTTTGACTCTGCTGTTGAGGGTTGTGAAGGCGTATTCCATACTGCATCTCCCTTTTATAATGATGTCACAGACCCAAAGGCAGAACTACTTGAACCTGCAGTAAAGGGGACCCTTAATGTTCTTAATTCGTGTGTGAAATCACCATCAATCAAACGGGTGGTTTTGACATCTTCTATGGCTGCTGTAGCATATAATGGAAAGCCTCGAACTCCTGATGTAGTAGTTGATGAGACTTGGTTTACAGATCCCGATGTTTGTAAGGAATCAGTTACAATTAACCCCGCAATGGTGATAGGTCCTCTGTTACAGCCAACTCTTAATACAAGTGCTGCAGCAATTTTAAATGTTATTAAGGGAGCTCGAACATTTCCAAATGCAAGTTTTGGATGGATTAATGTTAAAGATGTTGCCAATGCACATATTCAAGCATTTGAGAGGCCTACCGCTAGTGGCAGATACTGTTTGGTTGAGAGAGTTGCCCACTTCTCAGAAGTTGTGAGAGTTTTACGTGAGCTGTACCCTACTTTGCAACTTCCAGAGAAGTGTGCAGACGACAAGCCTTTTGTGCCAACATATCAGGTGTCCAAGGAGAAGGCGAAGAGCTTGGGTGTCGAATTTATTCCACTAGATGTCAGCCTCAAGGAAACAGTTGAAAGTCTGAAGGAAAAGGGTTTTGTCAATTTCTGAGTCCTTTCAGTACAGTGAACATCTTTGAAGTAAATTCAGTCGCGGTAAAACATATTCTCTGCTTCCAGCCCGAATAAAAGGAACCATATGGTCTTGTCTATGTTTCAGTTTGTGTTTCCGGTTGGCGACTTAAACTCCGGCTACCCTTTTTCGGTTTAAGACTTGCTGTCCAGCTTGTTGATTCCTATAGATCACCATTGTGTGTGCAGAATAAAAGAAGAAATGAACCTTTTTAATAAAATCTTGTACTAGTTTGAGTATTAGTGATCTCCTGTTTTGCTTGTGCTGCTAGCATTCCAAGTTTCCAACAATTCTCAAGAACAAACAATATTCAAAATTGAAAAAAAGTGGAACTTGTAAAGAGTTTTTAACGCTTTATAGTACAGGTGTCTTATTACGGCTTATTATTAGCAATGGGTGGTGCTAACTACATCCGTTTTTACTTCTTATACATCTTTTTCAATTGTTGGCTGTTAAACTAAATGAATTGAAGAAGATTAT
>V300016263_L3_WHPEAkcfEAAARAA-541_1_paired_trimmed_paired_merged_contig_1294
TTGGGGGAATAAGCTTAAAATATTCAGTTGTTACAAAATCAGAGAAAGGAATGGACGAGAATTATGATAGAAGAAAGTTGGGGCAAATCAGTCGATCAGAAAACACAGCTGATGGCAAGGCCGTAATAAAAGAAAAATAGCAGGGGAATTTGGAGTTAAAAACGGGGAGAGCAGATGTGAAGGTTTCGGGTTGGTAGTATCGCCAATGGCCGGGCCCTTTTGGCGCTCTATAAAAGCCGTCTTTTGAAGACCCGTCATCACCTTCACCGCAGCAGTTTTGCTTTACACCAAACACCACACCCACCAAATTCTCTCTCTCTCTCTCTCTCTCTCCAAATCGACCGGCGCCATGGATTCCGACTACGGCATTCCCAGAGAGCTCTCTGATCTTCAGAAACACCGATCCCAATACCAACCCGAGCTTCCTCCTTGCCTTCAGGGAGCTACCGTGAGGGTTGAATTTGGTGATACAACCACATCTTTAGATCCCACCGATTCCAACACCATCAGTCGCTACTTTCCCCACACTTACGGTCAGCCTTTGGCTCACTTTCTCAGGGCAACTGCCAAAGTCCCTGGTGCTCAGGTTATTACTGAGCATCCCCCTGTTAGGGTGGGAGTTGTCTTTTGTGGGAGACAATCACCTGGAGGACATAATGTCATATGGGGTCTTCACAACGCTCTAAAAGTTCACAACCCTAACAATACCTTACTTGGGTTTTTGGGGGGTTCTGAAGGTTTGTTTGCACAAAAAACTGTTGAGATAACAGATCAAATTCTTGCAACCTACAAAAACCAAGGTGGTTATGATTTGCTGGGAAGGACAAAAGACCAAATTAGAACAGTTGAGCAAGTCAACGCTACACTTACCGCATGCAAGGATTTGAAATTGGATGGCCTTGTCATTATTGGAGGTGTGACATCAAATACCGATGCCGCCCAGCTTGCAGAGACATTTGCGGAAGCAAAATGCTCAACAAAGGTGGTTGGTGTTCCTGTCACTTTGAATGGAGATCTTAAGAACCAGTTCGTCGAAGCAAATGTTGGTTTTGATACAATATGTAAGGTGAATTCCCAATTAATCAGCAATATGTGCACTGATGCTCTTTCTGCAGAGAAGTATTATTATTTCATTCGACTCATGGGCCGGAAGGCATCACATGTTGCATTGGAGTGCACCCTCCAGTCCCATCCGAATTTGGTTATTCTTGGTGAGGAGGTGGCGGCATCAAAGCTAACTCTTTTTGACATTGCAACACAAATTTGTGATGCAGTGGAAGCCCGTGCAGCACAAGACAAGAATCATGGTGTCATCCTATTACCTGAAGGACTCATAGAAAGCATTCCTGAGGTGTATGCCCTCTTGAAGGAAATTCATGGTTTGCACAGGCAAGGAGTATCTGCCGATAAAATTTGTACTCAACTTTCACCTTGGGCATCTGCGTTGTTTGAATTCTTGCCACCATTCATCAAGAAACAGCTACTACTTTTGCCTGAATCAGATGACTCTGCGCAACTATCCCAGATTGAGACAGAGAAACTTCTTGCACATCTTGTGGAGGGGGAAATGAATAAGCGTCAGAAAGAGGGCACATACAAGGGGAAGAAATTTAATGCTATATGCCACTTCTTCGGTTATCAGGCTCGGGGGTCTTTACCATCAAAGTTCGATTGTGACTATGCTTATGTTCTAGGGCACATTGGCTACCATATTCTCGCAGCTGGTTTGAATGGTTATATGGCAACTATAACTAACTTGAGGAATCCTGCGAATAAGTGGCGTTGTGGTGCTGCTCCACTTACCGCAATGATGACCGTTAAGCGTTGGGCTCAAAATCCTGGGACTGCTTCAATTGGAAAACCAGCTATTCATCCCGCTACTGTAGATTTGAAAGGCAAAGCATATGAGTTGTTGAGGCAAAATGCAACAAAATTCCTGCTTGATGATATCTACAGAAACCCAGGGCCTCTGCAGTTTGATGGTCCTGGTGCCGATTCTAAGGCTGTATCACTATGTGTTGAAGACCAGGATTACATGGGGCGTATCAAGAAACTGCAGGAGTATCTTGACAAGATTCGAACCATTGTAAAGCCTGGGTGCTCGCAAGAGGTTCTGAAAGCAGCTTTGAGTGTGATGGCGTCTGTGACAGAAGTCCTCTCGGTTATGTCCTCATCTCCTATCAATGGCCAATCGACCCTTTGATTGTATACTTAGTGTTCAATAGACCTTTACTGGTGCTGATAACTATTGTACGCTGAATTCTAAATTTCTTCGGCATCGTCATGTCTAGTGTTTTTTGGCCAAGTATGCGGAAGTGTAGGTTCCCAACCGTGGAATTACTGGAATAATCAGGTTTTGTTTTTGCTTTCGACGCAACTTTGTTTTCTGTAAAATAAGTACTGAGGATTGTACTTTTGAAATTTTCGAACGGATGAAATGATGTTTGTGAGTCACTAAGGTTTCTTTTGGGTTCAGCTCTTTCTTAGTATTATTGCATTACATTGATGACAGTTAGCTCCACTCCCACTTGGAAAAGTATATTGTTTTGTGCAAAATAAGTACAATCCTCAGTACTTATTTT
>V300016263_L3_WHPEAkcfEAAARAA-541_1_paired_trimmed_paired_merged_contig_1295
CGCTGATGTTTCTCTGGTGTTGGGGTAGAAGACGTAGATGAGGAAGTTGACTTGGAAGACCTGTGTTTCGGACTTTTGGAACTGACTGGTGATTTTAAGTGTATGCCTGCCTCTGCGTCCGATGGGCATGCAGAGTTATACAGGTTGATGGGAGACTCGCTGCCCGCCCTGTTTACATTGGCAGAGGAAGTGCCTTCCGTCTCACCTTTTTCCGAGTCTTGCAAGTTCTTGGAACTGGAAGTGGGTTCATCCTCAGTGAACCGTTGACTCCTCTCACTGTACGGAGAGCCCATGACCTCTGTTTGAGGGTGCAATGCTTTCAATTGTTTGCCAAGAAGATATATGGTTTCTTGACACTCGACAAGCTTCTCCGCTGCATCTGCCAACTCCCTGTCCTGCTTTGTCTTGAATTCAGTCTCCGCTTCCAAACGCTCAATGCTTTTCAACTGATCTTGAAGTTCCACGCATCTGGCCAAAGCATCTTGATGGTTCCCTTTCTCTTCTTGTAGCTCACTTTCCAGAGTATCGGTTCTGACACGCAGAAGATTCAATTCAGTTTCTAACTCCTGAGCTCGTGACTCTAGTGACCTGTATGATTCTGCCATACATTTCAGCTGCGTTTCGGCTAAGCTATTTGAATTTTTAGCAGAAGCAAATTGTGATTTAGCTTCAGCAAGAAGCTGCTCAGTTTCCTGTAATTGAGACTTTGTCATCTCTAGAGTTTCAGAACATCTTGCCAAATCCGTTGCCAGGTTATCTTTCTCTGATTTCAGTTGTTCAAACTCCTCCAGTGAGATTTTGCATGGCGCGGCATTTGGTTCATAGCCGGAGACAAGATTTCCATCGTCAGGAACTTCAGGGTTAGTATGATTAGAAATGTGGACACAATCATTTTGAAATCTTTGCGATGAATCCTTCTCAACTACCTTATTCTCTGGTAATGCTACCTTGTCAATACAATCAGGACTGTTAGTTTCTGATTCAACACCCTTGAAGCCTAGAACGTTGAATTTGAGTTCAGTGGCGTTTGCTAAAACATGTGAAAGGCCAAGAACAAATTCACCCAAACTTAAGTTTCCGTGAATAACTTTACTAAATGTGCCAGAGAATCCTTCAATCTTTTGGTTGAATCCATTGCCATCTGGAACTGTGTCATGCACTTCCATCACTTCTTTGCCCAATAACAGCACAAAGTCATGGATCAAAGAAATGGCAGATGCCAGATCTTCGCTTATTATTTTCATGGTCTCTGTGGCTGGCTGGGACAAAGTGATTTCCTTTTCTGTGGTTAAACCAGAATCATCAGGATTTGCCTGCCGGTCACATAGGGCATCAGAGCTGTCAACTTCCTCGGAAACACAGTTTACAGTGTGCGGGTATAGATTCTCCTGTGCTTCCTGGACTACGTGTTTGATATCCTCAATAACTTTCCCAAAATCAGTGTCCTTAGATGAGAACTCCAAGAGCATTGAGATTCTTGATCGGAGCTTCACCAGTGGCAGCTGGCTTTCATCAGATTCGGGATGGGATCCTGGCAATTCATGCTGCTGTTCAGACGGGATATCTTTGTCAGCAGTGACATCTCCTAAAGCACCATCACTCTCTCTTTCGGATGTCTTCCTATTTGGACCATCTGCAACAGAGACGGCTCCATTTGAGTCATTTGGCAAACAAGCCAACTTCTCCATCTCCAGAAAGTCATCCATAAGATTCAAATCCTTTTGACTTTCAGATTTGTTTGACTTTGCATTGTTCTTTTCCAATGTTGTGCCCGAAGACTCAGCACAGCTTCTGGTATCATCATTACCATCTTCGGACAGGGAGGTCAAGCTTGGTGGATTGCTTGCATTCTGGCTTGATGAAACTCCAGAGGTGATCTGGACAACAGATTTTGGCGAGCTTTTCTGTAGATTGTGGATTTGAAGTTGTGCTTCTAATGTTTGAAGTTTGCTGGCTGTCTGAGCACACATACTCCTTGAATCCAGCAATTCACTGTTACGCTTTGCCAAAGCTTCTTTCAGCATCTTTGTTTCTTCTTCCATAGCTAATAAACGTTCTGTCAGAAATTCATTCTCCTTTTGAAACTTCTGTACATTATCAAGAGAAAACTCAGTCACTGGGGACATGTGTGGGGACATGTGTGGACTGGAAGGCTTAACAGGAGACTTCTTTAGTCGAGTTTCTCCATAATCTCGGCCTAAACTCTCAACCTCTAGCTTCATTTGTGCAAGTGCAGCAGGACCAGGTAACTTTTTCCGCACAAGACCGCGTAATCTTTGACACTCTGCTTCAAGCTTAGCGACTTTTTTAACGCCTTCCAAGTGCTGCTTGTTGGCTGCTTCAGCAGACCTCATACTCATGTTCTTTTCTTCATTCCGAATTTCTAGCTCCTTGGCGGCTATATGCAGTTCATACTTCAGAGAATTTATTTCCCTTTCACAAGACTCAATGTTGCCCTTAAAATGCTCAATTTCCGCCTCAGCTTGTGACTTCTCTTCGCTTATCTTGAATAGCATATTTGAACGCTCTTGTAAAGACCTGGAAATAGCAGCATTTTCAGCAGCAGACCTTAGGAGTTCTTGATCCAAATCAGCTATCTTTGCTTCAAGCTCATGCTTAATTTTGTCACATTGCTTGTTTTTGGTGAAAACAACGTCTTGTATCTTCTGCTCATGTTCTTCCTTCATATTTCGTATCTGCCGCATGCACTCTTTAAGAGCACCATCCAAATGTGAGGCCCGATCTTCAGCTGTGAGCTTCAAAAGAGTCACAGATTCTAGATGATTTTTTAATGCCAGAGCCTCTGCTTCAGCCTTTTCCCATCCTGAGACAGCTTCTTCGGCAACTTTAGCATGCTGTTTAACCAAGCTCTCTTTAGTAGTCATCTCTGTATCGGCCGCAGAGAGCTTATCATTCAAATCCTTAATTTCATCCTCCAATGTCTGGACTTGATCCTCATATGTCTTCACTTGACCCTCGTAATTCTTCACTTGATCCTCCAAACCAGTCAAATGCGAATATTGCTCGACTGAAATTTGCACATAATTTGGTTTTTTGTACTTGTCAAGCTCAGCCAGTGCCTGGCTAGCAAACGAGTCCGCTGCAGCGGCGGCTCTCTCCGCTGCCGCCTTGTCCGACGACTTTTTCTTCCACGGCCAACTCCGTCGGTCCATATTA
>V300016263_L3_WHPEAkcfEAAARAA-541_1_paired_trimmed_paired_merged_contig_1296
TGAATCTGATGAAAGCCAGCTGCCAAATGCGGAATTGTCAGGATCCAGTCCTGAATCTGATGAAAGCCAGCTGCCACTGGTGAAACTCCGATCGAAAATCTGTATGCTATTGGAATTCTTATCTAAGGAAACGGATTTTGGGAAAGTTATTGAGGATATCAAACTTGTAGTCCAGGAAGCACAAAATACTCTGCACCCGCACACTGTAAAGTGTGTTTCAGAGGAAGTTCACAGCTCTGATGCCCTATGTGACCGGCACGCAAATCCTGATGATTCTGGTTTAACCACAGAAAAGGAAATCACTTTGTCCCAGCCAGCCACAGAGACGATGAAAGTAATAAGCGAAGATCTGGCATCTGCCATTTCTTTGATCCATGACTTTGTGCTGTTCCTGGGCAAAGAAGTGATTGAAGTGCATGACACGTTTCCGGATGGCGATGGATTGACCCTAAAGATTGAAGAATTCTCTGGCACATTCAGTAAAGTTATTCATGGAAACTTAAGTTTGGGTGAATTTGTTCTTGGCCTTTCGCATGTTTTAGCAAACGCCAGTGAACTCAAATTCAACGTTCTAGGCGCCAAGGGTGTTGAATCAGAAACTAACAGTCCTGATTGTATTGACAAGGTAGCATTACCAGAGAATAAGGTAGTTGAGAAGGATTCATCACAAAGATTTCAAAATGTTTGTGTCCACATTCCTAATGATACTAACCCTGAAGTTCCTGACGATGGAAATCTTGTCTCCGGCTATGAACCAAATGCCGC
>V300016263_L3_WHPEAkcfEAAARAA-541_1_paired_trimmed_paired_merged_contig_1297
TATTGAAGAGGAGAAAATCGAGCTTCAAACTTCAATAGTACAAAGTAAATTTTGTTAATCAACTGAGCTACAAGTCGCTCTGGTAATTTTGGTGAATTGAAGCAACCCTTAAAAATTCATCAATCAATGGCATCTCTTCATCACCACCGTCCACGCCGCCTACTTCTAGACCCAATATCAACTACACCACCATCACCAGCCAATGGAGGCAGGACACGTGATAATCACCCCAATGAATCCAATGGGAACGGGACACGTGGCACGTACGCCAATGAAGCCAATTTTGACAGCAACATGGTCATCATCCTGGCAGCCTTGCTGTGCGCTCTGATATTTGCATTGGGACTAAACTCAATAGTCCGGTGTGCGCTGAGATGCAGCAGAAGGTTCTCTTCTGAGACACCAGACGAGACGGCGGCGCGGTTGGCGGTCACCGGGCTTAAAAAAAGCATATTGCGTCAGATTCCCATCGTGATATATGGGACTGGACCAAATATAGCTGCCACGGATTGTCCAATTTGCCTTGGAGAATTTATGGACGGGCAGAAAGTCAGGCTGCTGCCGAAATGCAACCATGGATTTCATGCCAGGTGCATTGACACATGGTTTTTGTCACATTCGTCGTGCC
>V300016263_L3_WHPEAkcfEAAARAA-541_1_paired_trimmed_paired_merged_contig_1298
TATTGAAGAGGAGAAAATCGAGCTTGAAACTTCAATAGTACGAAGTAAATTTTGTTAATCAACTGAGGTACAAGTCGCTCTGTTAATTTTGATGAATTGATGCAACCCTTAAAAGTTCATCAATCAATGGCATCTCTTCATCACCACCGTCCACGCCGCCTACTTCTAGACCCAATATCAACTACACCACCATCACCAGCCAATGGAGGCAGGACACGTGATAATCACCCCAATGAATCCAATGGGAACGGGACACGTGGTACGTACGCCAATGAAGCCAAGTTTGACAGCAACATGGTCATCATCCTGGCAGCCTTGCTGTGCGCTCTGATATTTGCATTGGGACTAAACTCAATAGTCCGGTGTGCGCTGAGATGCAGCAGAAGGTTCTCTTCTGAGACACCAGACGAGACTGCGGCGCGGTTGGCGGTCACCGGGCTTAAAAAAAGCATATTGCGTCGGATTCCCATCGTGATATATGGGACTGGACCAAATATAGCTGCCACGGATTGTCCAATTTGCCTTGGAGAATTTATGGACGGGCAGAAAGTGAGGCTGCTGCCGAAATGCAACCATG
>V300016263_L3_WHPEAkcfEAAARAA-541_1_paired_trimmed_paired_merged_contig_1299
AAACTCCAAGCTTATTTGCCTAGTTTCACCAAAAAGGTACCATCTTTTGCCTTATCTTCAAGTAGAGGAAATTGGGTTCTCTTAGTTTTGGTCAACTGATATTTAGCGGGAGAGCGGAATCCAACTCAGAATCCCGGATTGTATTAGTTGAATGCTCTCAACCAATTAAGCAGTGCGTCCCTAGTGAATTGATATAGCAATATTTAATTGGTGAAAAACGAACTTGAAACCTCAGTTGTACGAAGTGGATACAGTTAACTAACTGAGCTACAAGTTGTTGTCTTAATTTTGGTGAATTGAAGTAACCCATCAAAAGTTCATCATTCATCAATCCATGGTAACTCTTCATCACCACCGTCCACACCGCCTACTTCTAGACCAACCAACAAGTACACCACCAGCATCACCAACCCATGGGAGCAGACCACGTGGTACAAACGCCAGTGAAGCCAATGGGAGCAAGGCACATGATACGTATGCCGATGCCAATTTTGACACCAACATGGTCATCATCCTAGCAGCCTTGCTGTGCGCACTGATATTTGCATTGGGACTAAACTCAATAGTCCGGTGTGCGCTGAGATGCAGCAGAAGGTTCTCTTCTGAGACACCAGACGAGACGGCGGCGCGGTTGGCGGCCACGGGGCTTAGAAAGCGCACATTGCGCCAGATTCCCATCGTGGTATATGGGACTGGACAAAATATTCCCTCCACAGATTGTCCAATTTGCCTTGGAGAATTTATGGACGGGCAGAAAGTGAGGCTGCTGCCGAAATGCAACCATGGATTTCATGCCAGGTGCATTGACACATGGTTTTTGTCACATTCGTCGTGCCCGACTTGCCGCCATTCGTTGCTTGAGCAGCCGGCTGCAGGCAGTTCGGATTCGGCCGAAAATGTTGATGGTGGTGGTGCTAGACATGCTGGAAATGTATCATCAGGTGGACAAGGTGATGCGACAATCTCCGTTGATGAGGCTGGCTAGCTAATAGAGTGTTTGTATTTTATTAAGAATGGGTGCTAGGGCAATGCTTATATATGGACATTTGGAGGAGGACTTATACTAGAGGATACAATTGTGACAGTATTTTTAAGTTAATCACATATTACAATGTGATTAAGTTAAAACGAATGACAATGCTTAATTTTAATAGATGTCGTCATAATGTGGCATCCTCGTAAGTTTCTCTGTTGTATATGAGGATTTTGAGGCAATACTATTGTCTATTTAATCACATGTGTTAAAGAAGGAAGATGGAGTTTGTCAAACTAATGTAGGTCTTCTGATTATTTTGCAATTAGTTGAGG
>V300016263_L3_WHPEAkcfEAAARAA-541_1_paired_trimmed_paired_merged_contig_1300
AGGCTGCTGCCGAAATGCAACCATGGATTTCATGCCAGGTGCATTGACACATGGTTTTTGTCACATTCGTCGTGCCCGACTTGCCGCCATTCGTTGCTTGAGCCGCCGGCTGCGGGCAGTTCGGATTCGGCCGAAAATGTTGGTGACGGTGGTGCTAGACACGCTGGAAATGTATCCTCAGGTGGACAAGGTGATGTGATAATCTCTGTTGATGAGGCTGGCTAGCTTGTAGAATGCTATATTTTTGTATTTTATTTGTGGACTACATTTTAGTTGTATGAGATGCTAGGCAATGTACTTTCATGTAACGTGATATACTTGTTGTAGTATTATAAGCTAATCATATTGTAATATGATTAAGTTAATATGAATAGCAGTTTATGATTGGTTAATCAGATACTGTAATAATTGTATTCTCGTAAGGTTCTCTATTGTACAGGGGAGTGTCATATTATAATTAATAATTGATGTGGCAATCTAAGGTCTTATGTCAATACAATTATTACAGTATCTG
>V300016263_L3_WHPEAkcfEAAARAA-541_1_paired_trimmed_paired_merged_contig_1301
CTTCTTCTCTCGGAGCAAGTAGGAGCTTGAAGAATTCAGCCTTTTCATCCCGGAATCGTTTTCCTCACAATCCCATTTCAGCTCGTCCGTCGATTTCCAGAGTTCGAGCAACTATTCTGCAAGAAGATGAAGAGAAAGTGGTAGTGGAGGAGTCCTTTGAGTTCAAGGCTTCAACCTTCGATGAATTGAAAGCAAGCAGTGAGAATCCCCCAGAGAATTCGTCTTCAAGTGCTTTTGAGAGCTGGGTTATCAAGTGTGAACAAACCTTCAACATATTCCTTACGGATACAGTGATAAAGGTACTTGATACTCTGTACCACGACCGAGATTATGCAAGGTTCTTCGTACTGNNNNNNNNNNNGGTGGAGAAGAGCAGATTATCTGAAGGTGCATTTTGCTGAGAGCTGGAATGAGATGCACCATTTGCTTATCATGGAAGAATTGGGGGGAAATGCTTGGTGGTTTGACCGCTTTCTTGCTCAGCACATTGCAGTCTTCTATTATTTTATGACAGCCTTTATGTATTTAATAAGCCCAAGGATGGCATATCACTTCTCTGAATGCGTAGAGAGCCATGCGAGGAGAGGATTTGAAAAAGATGCCTGCTCCTGAGGTTGCTGTGAAATACTACACTAGCGGTGACATGTACTTATTTGATGAATTTCAAACTTCAAGACCTCCCAATTCTCGAAGGCCAAAAATAGAGAATTTGTACGACACATTTCTGAACATAAGAGATGATGAAGCTGAACACTGTAAGACAATGAAGGCCTGCCAGACTCATGGGAACCTCTCGTCTCCTCACGCACGCACGGAAGACTCCTTAGACGATGACTCTACCTGCGTCGTTCCTCAAACAGATTGTGAAGGTATTG
>V300016263_L3_WHPEAkcfEAAARAA-541_1_paired_trimmed_paired_merged_contig_1302
CAGGGTTTAAAACTGGTTTTGTACTTGGTCGTGTTCTAGAACTGGAGCCAATTTGCGGATACTTCAATATAGTCCAATCAAATACATAGTCAAATTGATACCCTTCTCGAATAAAAAGGTCCCGGAAAAGCCTCTTCAAGTACGAATAATCTGGTTTATCTTCAAAGCGTAATGATCGACAATAATGGAAGTACGATGTAAATTCTGAAGGATATGATCTGCAGAGCACCTCAATTGGAGTTAGCATCTTCTTCTCACTGATCTTGTCATATTTTTGCTTTTTTGTCCCTGCTTTCAAGCCCTGCCAGGGAAGGCTCCCCCTCAGAAAATACATGAGTACAAAACCAAGAGACTCTAGATCATCCCTTCTGCTTTGCTCAACGCCAAGGTGAGTGTTAACACTAGCATAGCGGGCTGTCCCTGTCAGATTCTTGTTTTCCCTGTATGGTATGTGCTTGTGCGTTTGAAGATCTCTATACTTTTTTGCAAGGCCATAATCAATGATATATACCTGATTAGCTTTGCGTCCCAGGCCCATTAAAAAGTTATCAGGCTTTATATCACGGTGAAGAAACCCCCGTGAGTGCATGTACTCAACTCTGTTTATTAATTGATCTGCAAGCATCAAAACCGTCTTCAAAGAGAACTTCCGATTGCAATAGTTGAACAGGTCTTCAAGGCTGGGACCAAGCAGGTCAATAACCATGACATTGTATTCACCCTCAACACCGAACCATTTAAGATGGGGTACACCCGTTCCTCCTTGAAGAAGCATGTATAACTTTGACTCATAATGAAGCTGGGGGTGTTTTGTCTTCACTGGTTCCAGCTTGACAGCTACCTCCTCTCCAGTTTGTACATTAACACCCAAATAAAGCTCTCCAAACGATCCACTACCGATCTTTCGTCCTAGCTTAAACTTCCCACCAATTACATGATCCATGATCTGAACAATCCCAATCAAATATCATACAAAAAAAAAAAAAAAAGCCTAAAACCCCACACCCCCACTTCACCCCCCTTAACTTACAACCCCATCCAGCACTAAACTACGAACCAAATCTGCTCCAAAAGCTCATCAGCTATTGGACTCGAACTCCTCCTATTCCACTCAACACTCAATTCCTCTCATGCAATCTCAGATCCATCAAATTCCAGCTCCAATGCAACCCCCTAAAAAATCCTTATTCTATATACGAAAA
>V300016263_L3_WHPEAkcfEAAARAA-541_1_paired_trimmed_paired_merged_contig_1303
TAAAATCTCTCTAGGGAAGAACCCGATGGAGCCTCCATATAAAATGATCCGCCTCATTCCTCAGGATTAAAATTGTCACCGAAAATTATAAATTGAAAATTCCGCAAAGCCTTGTAGAAAACCTAGCACTAGCAAGCAATGGAGTTTTGGGGTGCTGAGGTAAAAAGTGGTCAGTCTCTTGTTGTTGATCCTGGTGAAAAGCTCCTGCATCTTTCGCAGGCTTGTCTGGATGACCTTAAGAAAGCGAAGGGAAGCGATCCTATTTCACTCTTCGCGAAAGTTGGCGATCTGAAGCTTGTTCTTGGGTTTCTTTCTGCTGAGAAATCCCCTCAGTTAATGTTTGATATTGTGTTTGATCAGAAATTTGAGCTATCCCATAACTGGAAAAATGGGAGCGTCCACTTCACTGGATACAAGTCTTTGTGTATTGTGGAGTCTGATTCTGAAGAGGAGGATGCACCACCTATTAGGGCACCTACTCTGGTTGATAAGGGAAAAGCAAAGGTTAATGGTACTGAGGTAGCTAAGAAACCTATTAAATCTGAGCAAAAGGAAGCTA
>V300016263_L3_WHPEAkcfEAAARAA-541_1_paired_trimmed_paired_merged_contig_1304
AAACATATAACCACAAAGAGTTCCGGCGCTCTGGATGCTTAGTATTTACTTCGTAACAAGCATGAGCTTCCTCAAACAAATTTCACAACTTCTGTAACGTGAAGGGACAAGGAAGATGACTCCATCGAGATTTCCAGCGATGGGTTGAGTCCCAGATAACACCGTTATCAGAATCTCATCACACCTTGCAGCTTCAGTTTGACCAATGAATTCCATGCTACACGGTTAAAATTGTAAGATGTGGCAGATCTGCTCAGGATTTCCCGATTCTAGTTTCCCAGCTAACTAATCATAAGATAGAACAAGCAGCAGGTTTATCCGGGCACTGGAGGTTTCTCTTGGGGAAATTTAAGTTCTGGATGAGAGTTACTGAGCTTCACCAACAGCTCATTGCAGGTAATGCTTGCTCCTTTTGATGTTTCTTGGGAAAAAGTTGGGAGAATCTTCATCACATCAACATCGTCTGAGATTTCACAAAGGCATTCCAAGATGGTACAAGTTATTTCTGAGTCGAGAACGACACCCTTGTCTGCCATCTGATGAAGCAAATTAACGATTTCTTCTGTTTCACCCTTTAAACAATAGCCCTTTAGTAAAGAATCGAAAATAAAGGCATCAGGTTCAACACCACAATCAATCATCTTCTTGAGAACCATTTTAGCCTCATCCAAAAGCCCAAGTTTCGAGAACCGGCTTACTAATATGGAAA
>V300016263_L3_WHPEAkcfEAAARAA-541_1_paired_trimmed_paired_merged_contig_1305
AAAATATGATATGATAGAACAAGCAGCAGGTTTATCGTGGCACTGGAAGGTCCCTCTTGGAATGAAGAACATCAAGCAGCATATAATCTAAGTTCTGGGTGAGAGTTATTGAGTTTCACCAATAGCTCATTGCAGGTAATGCTGGCTCCTTTTGATGTTTCTTGGGAAAAAGTTGGAAGAATCTTCATCACATCAACATCGTCAGGGATTTCACTAAGGCATTCCAAGATAGTAGAAGTTATTTCTGAGTCAAGAACAACACCCTTGTCTGCCATCTGATAAAGCAAATTAACGATTTCTTCTGTGTCACCCCTTAAACAATAGCTCCTTAGTAAAGAATCGAAAACAAAGGCATCAGGTTCAACACCACAAGCAATCATATTCTTGAGAAACATTTTAGCCTCATCCAAAAGCCCAAGTTTCGAGAACCAGCTTACTAATAAGGAAAAGGTAATGGCATCAGGAGTTAAATCCATTTTAAACATGTCCTGTAGCAAGTCTTGAGCAGATACAACATCTCCCGCTTTTAGAGTTTCATCAATTATTGTATTAAATGAGACCAGATTTGGCACACAATTTGTACGCCTCATCTCTTCAAATAGCATCCTAGCTTGCTCCAAACTACTCTCCTTGCATAAGGATACCATCAAAACGTTGTAGTCAATCGCAGTAGGACTAACCCCAGCAGCTCTCATTTGACTAAAGAGTCCTTTTGCAAACCTAAGCATGTGAGTTTTGCAAAACCCATTGAGACACCATAAGTAATTCCTTTCAGAACCAATCCCAAGTCAAGTGCATATCTCAAGAATTTTATGGCCTTGCCCACAAATCCTTCCTGTAGACATGCATCTATCAAAGAATTATAAGTAGATAAGTTGCCTGCAATGCCCCTTTCAACCATTGTTTTGCAAATATCCATAACTTTATCAAGATTGCCTTCCTTGCACAGTCCATTAATCAGGATGTTATATGTGATTACATCTGGCTCAAGAAGGATCTCATCCTTTGATATCACACTGAAAAGTTTCATTGCCTCATCTACCTTCACATGACAAGAAAGTCCCATCAGTAACGTGTTGTATGTAATTACATCAGGCTGTTTCCCCATACCCTTCATCATTTCGAAAATCTTAAAAGCCTCATCCACCAAACCTTTCTTGCACAGTCCATAAATCATAACATTGTACGTTACAGTGTTAGGCTCTTCACCCCTCGATAGCATTAGACTGAATAGCACCATGGCTTTTGTATCACTTCCATTTTTGAAAAGCCCGTCAAGTAAGCCTGTATAAGTAACAACATCAGGGCGAACTCCATACTCTATCATATCATTTAACATCGCGGTGGCTTCTTTCCATTTCCCTATTTTGGATAGATTATTTATGAAACAATTATATGTAACCACATTAGGAGGAATACCCTTCTTTAACATCTCATCAAAAATTTCTTTGCCTCTATCAAAACTCCCTTTATCACAAAAAGCACTTACAATGGAATTGTACACTACAACATCCGCTTCCAAACCCTTTTGCTTCAATTCTCGAACAAACCCATCGCCTCATCTACTCGACCATCCTTGCAGAATCCATTGATCAAAGTGCTGTATGTCTTCACATTCGGGTCAGATTCAGACAATTCCATATCAACCAGCAACTCCGTTGCTTCTTTCAAAATTTTCGCCCTGCAAAGTCCATTTATAAGAGTGTTGTAACTAACAATATCCGGGGTTACATAATTTCTTCCCGTTACACGAAACAACTCCATTGCCTTGTCAACCTCATCGTTAGTGCAGAAACCCTTCAATGTAAGATTCAGAAAATACGGACTCAACTGAAATCCACGCTTTAACAACAACCCCAATACCCCGGGTGCGAATTAGGGGTGATGGTTGTTAACAAAACAAGCAACTAAACAACTCAATCATATAAAACTCGGACGAACACCAACACGAAACATCTTACTAGAAACCGAAAACGCCAATTCATAATTTTTGGACTTTGTGAGAGCGTGCAAGAGCAAATTGCAGGCTGCCCCAGAAGGCTAGCTGTTCGAGTCGACGGCGCGGAGGAAACCAAAAACCGCCTCTGAAACCTGAGGGTTGGACTTGCCACAAAGAAACCTCAATTGGGTTTCGACACCGGAGGAAGAAGTCACAGATGGGAGTGAAGAGAAGAGCTTTGAGCAAACGCAGAAGCCATGAGAAGGAAAATTACAGCCTGGGTAGAAGTTTCTTTATCATCATTTTTAGTATGTAATTCGGAGGATTGGTGACGGTGGTACCTTAACCGACGCCGTCCCCGCCGCTGCTGCGTGACACTAAAAATGTTGTTGCTGGAGTTAAAGCAAGCATGCCGAGCTCCGAAAGCGCACGCACAGAGAGAGGCCTGAAAAGTTGTCTCAGACTTGAATTACGGGGCAGGCGGGCACGTA
>V300016263_L3_WHPEAkcfEAAARAA-541_1_paired_trimmed_paired_merged_contig_1306
TAAGTTCTGGATGAGAGTTACTGAGTTTCACCAACAGCTCATTGCAGGTAATGCTTGCTTCTTTTGATGTTTCTTGGGAAAAAGTTGGGAGAATCTTCATCACATCAACATCGTCTGAGATTTCACAAAGGCATTCCAAGATGGTAGAAGTTATTTCTGAGTCGAGAACAACACCCTTGTCTGCCATCTGATGAAGCAAATTAACGATTTCTTCTGTTTCACCCTTTAAACAATAGCCCTTTAGTAAAGAATCGAAAACAAAGGCATCAGGTTCAACACCACAATCAATCATCTTCTTGAGAACCATTTTAGCCTCATCCAAAAGCCCAAGTTTTGAGAACCGGCTTACTAATATGGAAA
>V300016263_L3_WHPEAkcfEAAARAA-541_1_paired_trimmed_paired_merged_contig_1307
AATGTGGTTACATATAGTTGTTTCATAAATAATCTCTCCAAGATAGGGAAATGGAAAGAAGCCACCGCGATGTTAAATGATATGATAGAGTGTGGAGTTCTCCCTGATGTTATTACTTATACAGGCTTAATTGATGGGCTTTTCAAAAGTGGAAGGGCTACAAAAGCCATGGAGCTATTCAGTCTAATACTATCGAGGGGTGAAGAGCCTAACACTGTAACATACAATGTTATGATTGATGGACTGTGCAAGCAAGGCTTGGTGGATGAGGCTTTTAAGATTTTTGAAATGATGAAGGGTAAGGGTAAACAGCCTGATGTAATTACATACAACGTGTTACTGATGGGGCTTTCATGTCGCGGGAAGGTAGATGAGGCAATGGAACTTTTCAGTATGATATCAAAAGATGAGAACTTTCTTGAGCCAGATGTTATCACATATAACATGCTAATTATTGGACTCTGCAAGGAAGGCAATCTTGATAAAGCTAGGGATATTTATAATACTATGGTTGAAAGGGGCATTGCAGGTAACTTAGTTACTTATAATGCTTTGATAGGTGCATGTCTAGAGGAAGGATTTGTGGGCGAGGCCATCAAATTCTGGAGACGTGCACTTGACTTGGGATTGGTTCCGAATGAAATTACTTACGGTGTCTTGATCAGTGGATTTTGTAAGACTCATATGCTTAGGTTTGCAAAAGGACTCTTTAGTCAAATAAGAGCTTCTGGGGTTAGTCCTACTTTGATTGACTACAACATTTTGATGCTATCCTTGTGCAAGGAGAGTAGTGTGGAGCAAGCTAGGATGCTATTTGAGGAGATGAGGCGTTCAAATTGTGTGCCAAATCTAGTCTCGTTTAATACAATAATTGATGGAACTCTAAAAGCAGGAGATGTTGAATCTGCTAAGGGCTTGCTGCAGGACATGTGTAAAATGGATTTAACTCCTGATGCCTTTACCTTTTCCATATTAGTAAGCCGGTTCTC
>V300016263_L3_WHPEAkcfEAAARAA-541_1_paired_trimmed_paired_merged_contig_1308
AACATCCTCTACCAAGACCCCAGCAGATGAGGTACCATTAGACAGATACTCAATCCTGTAACGACAATCACCACTTGGTGAAGCACAGCGTTGCCGTTGTGAACAAATCGTGTTGTTGCAAGAAATCCTTTTGCTTGTAGATGAATTATTAGGGCTGTAGATTTCAAATTCTACTACATCTCCATTCGGAAGCTTGATGCCGCGGACGCAGCTGCTGCAATCACATGGCAACCAAAGCAAATCGCTGCCCGTGTCCAACGCCACAAGATATGATGTGCTCGGCGTCCCAACAGATACATTTGCATAATGCAGATGTCCAAAAGCACTAATCCGATAAGTGATGTTTCCGTATTCAAAAGCAAGCGGCGTCGTTTGTTTGTCGGCGGTGGATAGATGGCGGCCGCGAACCAATCGGTCTCGGTGGGCCATAGCAGCGTAGTACGCGGAGCTCCCCTTCTCCGGCAGCTCATCGGAACCCAGAATTGCCTTGACGGGATCCGAGAACCGGTGGTGGATATCGAACCCGTACGACCCGAGTCCGAAACAGGTCCGACAAGCCAAACCCGATACGAAGAAAAACAATAAGAGACGAGCTGCGGAGAAGCTGGAAGAAGTTGTGCAAGTCCAGGCCGCCATGGCT
>V300016263_L3_WHPEAkcfEAAARAA-541_1_paired_trimmed_paired_merged_contig_1309
AAAACATCCTCTACCAAGACCCCAGTAGATGAGGTGCCATTAGACAGATACTCAATCCTGTAAGGACAATCATGACTTGGTGAGGCACAGCGTTGCCGTTGTGAACAAAACGTGTTGTTGCAAGAAATTCTTTTGCTTGTAGATGAATTATTAGGGCTGTAGATTTCAAATTCTACTACAGATCCATTCGAAAACTTGATGCCGAGGACGCAGCTGCTGCAATCACATGGCAACCAAAGCAAATCGCTGCCCGTGTCCAACGCCACAAGATATGATGTGCTCGGCGTCCCAATAGATACATTTGCATAATGCAGATGTCCAAAAGCACCAATCCGATAAGTGATCTTTCCGTATTCAAAAGCAAGCGGCGTCGTTTGATTGTCGGCGGTGGATAGATGGCGGCCGCGAACCAATCGGTCTCGGTGGGCCATAGCAGCGTAGTACCCGGAGCTCCCCTTCTCCGGCAGCTCATCGGAACCCAGAATTGCCTTGACGGGATCCGAGAAGCGGTGGTGGATATCGAACCCGTACGACCCGAGTCCGAAACAGGTCCGACAAGCCAAACCCGATACGAAGAAAAACAGTAAGAGACGAGCTGCGGAGAAGCTGGAAGAAGCTGTGCAAGTCCAGGCCGCCATGGCT
>V300016263_L3_WHPEAkcfEAAARAA-541_1_paired_trimmed_paired_merged_contig_1310
CAAATCGCTGCCCGTGTCCAATGCCACAAGATATGATGTGCTCGGCGTCCCCACAGATACATTTGCATAATGCAGATGTCCAAATGCACTAATCCGATACGTGATGTTTCCGTATTCGAAAGCAAGCGGCGTCGTTTGATCGTCGGTGGTGGAGAGATGGCGGCCCCGAATCAATCGGTCTCGGTGGGCCATAGCGGCGTAGTACTCGGCGCTACCCTTCTCCGGCAGCTCATCGGAACCCAGAATTGCCTTGACGGGATCCGAGAACCGGTGGTGGATATCGAACCCGTACGTCCCGAGCCCGAAACAGGTCCGAGAAGCCCAACCCAATACCAAAAAAAACAATAAGAGACGAGCTGCGGAGAAGCTGGAAGAAGTTGTGCAAGTCCAGGCCGCCATGGCTGAGACGATTCTAGAGAGAGAAACAGA
>V300016263_L3_WHPEAkcfEAAARAA-541_1_paired_trimmed_paired_merged_contig_1311
GTAGATTTCATGTCATTGTGCACAAATTTGTATACTCTACTAATTTTGCCAAAGAGCTTTGCCCAAACATTACCGTAAGAATAATGTAGCATGAAAAATATATAACCACACGACTTATGTATACATGCTTCTCAGTATAGCAATGGAATTGTAGTTAAGCTCGTTAAGAGCATTCACCGCATGGACCTGAGCTCCTACGCTCGATTTCTCCCTCTCAATATCGAGTGTATAAAAAACCCATTCGTATCAGAACAGTCCCTCTGAAGTTCCACTTGGAGTTGGATGGTTCTGATCAGGCATGATTACTATTTACTATCATCATAACTCACACTGACGATGATTGATCAAGGTGTCTTCTTTTGGAGTTATACATCGATTCATCTTCGCTTGCGCTTCTATTTGAAGTCCTCTCCATTTGTCTTCTTTTCGACCGGCTTTTCACTTCCTCTTCCTTCTCATCAACAAATGTGAGAAACGTTTGAACGCGTGTGGACCTGGAGCTACCAGTAGAGACCAGTTCCTCAGTGTTGTGCTTGCTGAACTGGTGCAGCATCATGCAGAAATATATAGCGAGTGCAAGGAAGCAAGCTGCACCACAGATAACAAAGAGTCCCCAGAAGCTTTTGAGTTGAAGCCTATCGACTTGCAGCTTTGCGCCTTGTGAGGCACAAGGAGTTCTCATAAGCCATTTATCATGGATCCTTTGTAGATCCCCGTTCTCCGACAGCTTCAAAAGTGCAGTAGACAGGTCCACCGCTAAAGGCGAGTCCCTTGCAAAAGCAAATCCCCAACCGGTTTTGGTGAATTCTTGACCTACAACACTGAAATCACATCTGCTCGAGAGGAAAACTTCTATGTAAGCACGCTCGTCAATCACTGCAGCAACACCACCTTTATGGGGACCAGCTTTCAAGGCTTTGGCATAGTCGTCTGGCATGATAAGAGGAACGAGTCTGGACTCATCAACGTTGAGTTCGTCAACTAGATAATTCCGGGCAAATGAACCTTGCTGGTAGCCAATGGGAGCGTTGCTTGAAAGCAAAGCGTGAATGCCTTTGATGGAGGAAGAAAGCTGTTGCACTGTAAGGATTGAGGTCAAACTTGCAGTGTAGCTTGAGTTGATTATAAGAACAACGAACAGCCATACTATTAGCACTAAGCGACCGAGGGTGCTGACTGTATTTTCTCTGTGCGCAAAGAACCAAGTCGAAAAGCTAAACCACAGAATAGTGACAAATTGTTTTTTAGGAGCCCCCCGAAAATCATCATTATGCCTGTGCTCTAAAATCCAAACAGCTGTTCCAACAATGAGAAAGAAGGCGGCCGTCACACCCCACATCATGGGATTGAATGGCCTCAGGAAAGCCCAAGGATTTGAATTCAATGTTGGTTTAACAGGTGCAACTACTACTAGCCCAGATTCGATATATGGCTGGGTAAAATCCGCCATCCTTGTTCGGTTGGTGATGATTGCAATGTCACCTATTGCTCCATCGTATTCACCCGTTTGGATTTTGTGCACAAGCTCAGTGACGCTTGGATTCTTATGGCCATCACCAAAGGGAATCAGTTTGTATGGAACAGCATAGGGCAACAAGTTCAACGCAGCAGTAAAAACATCAATGGAGTATCCTGTGAACATGTCATTGCCTTCTGTGTATGAAACAAATTCACGAAAACTAACACGTTTTGGGACTCCAATCCTCAAGTGCCTTCCGTTGTTTGGAAACACCCAACCACGAGGCTTCTGTGTTGTTTGTCCAGGCCAAATTACACTGTACAGTTTATCACTTGAATTGGAATGATTTGGTGGCTTTGTGTAAAGTGTTTCTGGACGCACAACTGATAATCCCGAAAAATTGGACCAATAACCAATCGTCCTAATCCCTGTTCCAATCACATTTATGATCTCAAATGCAGGATGAATGAGGTCCTTTTTTGGAGTAAACTTCATCGGGCCAGATACACCAGTCATATTAACCTGCAAAATGTTTTTCATTAACAGATTGCCTCCATTAAAGATGCTCATAGCATCAAGATTCAGATCCCCTCCGCGAAGCTGAGTCAACCGTGAATCATTTGAGAATGAAAGATTTCCCCCTTGATCAAAAAAGGCATTGATTGCATGAGCAAGCAACCACACAGTATCGTAGGCATAAAGACCATAAGCATTCAACCCAATTGGGCCTTTAGATGTCTGTCCACTAGTCAAGTTGCTCCACCTTGAAACAAATTTTCTTTTCAGTTCTGTTTCTGGCGTGTACATGCGCAGCGTTAGAACTCCCTGCATATCATCCATCATACCTGAAGGGAGGGGAGAGGCAGTATCTATTAAAGTAGAAAGCCAACTAGTAGCTATCCAGACATATCCAGTTCCCATCATGCCAAGATACTTGGCCACATCGAACACCAGAGGACCCCAACTGCCATAAGCGTGAAGAACAATAATCCGAGACTCTGTTAAAGCCACTTTAACCAGAACATCAGTGATGTTATCCCGATTAGAATCAAGGACCAATGGTGCCTTGTATGATATCTTACATCGTTTCTCAGCAAGCGTATTTGCTAATGCAGTAATCCCATTTCTCCCATGGTCATCGTCAACATAGAGTGCAATAACCTCTCTCCATCCGTAGTAATCAACCATTTCTGCTATCGCAGCCATCTGATAAAGGTCATTTTGGGTACTTCTAACAAAGAATGGAAACTGGAGTGCTGACAGGGTGGGGTCTGTTACTGAAAATGATACTAGAGGAACTTGGAGCTCATTTGCAATATGAGATATTACATGAGCGGTGACAGCATTCTGCGGTCCAATTATCGCTATTGTGTCTTTCTCCATAAACCGTAAGGCTTCAATAATGCCCAGAAGTCCACTGTAATTTGAGTCCTGCTTTGTAACAATCATCTTGGTCCCACCAAGAACAGATGGATCAGAATTCACATCTTCGACTGCGGCTTCTATTGCCACTTTGGCAACTTTGCCAATAATGGTGTCGAAAGAGAAAATTGCCCCGACATTTACAACATCTGGTCTAGTGAAGACATTGCTAGTGCTGGCACCATTTGAGGCCAACCCATTACATAAAATCATCAACACCTGGAGCCAAACTATACTCATGGTTAACTGTTCAACCATGAACCCTAAAATTTTCACCTTTCTTTGCCAAGGAAGCAAACCACCCTCCCAGAAAGTGATACAATCAAC
>V300016263_L3_WHPEAkcfEAAARAA-541_1_paired_trimmed_paired_merged_contig_1312
TAACGAGATTTACACGCGCAGCCGCAATAAGCCCCCCACCCCAAAAACCCCCAAACCACCCTTTTTTCCTCCTTTCGCTTTCGATTGCGTTAATTCGAAGCGTAATCTGCAGAGAGCTGTTGGTACTCTCTCCCCGCTTTAGCCCGCCGCAACTACTCGCACGCCTACATTTCCCATCGTCTCCGGCGGAAGAATCAATCTGCCATTGCTCTCTCGGCGGATCTTCGATGCCTTGAAGATCCGATTGCTTCAAAGAGAGGGAGTGGGAGAGAGAAGTTGGGGCTTTTAGGGTTTGGGGAGCCTGAGACACATGGCGGCCTCGGGGCAGTCCCTCAGGTTCTGCGGCCCCGGCTCTGCCGGACCCAGTGGAGGAAGTTTTGACGCGCTCAATCGCATCCTTGCTGACCTCTGCACCCGTGGCAGCCCCAAGGATGGGGCTTCGTTAGCATTGAAGAAGCATCTGGAAGAAGAAGCCCGTGACCTCAACGGAGAGGCATTTTCGCGTTTCATGGATCAGTTGTATGATCGAATTTCATCTCTACTGGATTGCAGTGATGTTGCAGAAAATTTGGGAGCTCTAAGAGCTATTGATGAGTTGATAGATGTGGCGCTGGGAGAGAATTCCTCCAAGGTTTCAAAGTTTGCTAATTACATACGGACTGTTTTTGAGGTAAAGCGTGATCCTGATATTCTGGTCCTTGCTAGTAGAGTTCTGGGCCACCTTGCTAGGGCAGGGGGAGCAATGACTGCAGATGAAGTGGAACGCCAGATAAAAATTGCTCTGGATTGGTTGCGGGGAGATAGAGTCGAGTATCGCCGTTTTGCCGCTGTCTTGATTTTGAAAGAAATGGCAGAAAACGCTTCAACAGTGTTCAATGTTCATGTGCCTGAATTTGTTGATGCTATTTGGGTTGCTTTGAGGGATCCAGTGTTGCCTATTCGAGAGCGAGCTGTGGAAGCTCTACGTGCTTGCCTTGGTGTTATTGAGAAACGTGAGACACGCTGGCGTGTGCAATGGTATTATCGTATGTTTGAGGCTACCCAAGATGGATTGGGTAAAAATGCTTCCATTCACAGCATACATGGTTCTTTGCTTGCAGTTGGAGAACTTTTAAGGAATACAGGTGAATTTATGATGTCTAGGTACAGGGAAGTTGCCGATATTGTCCTTAGATATCTTGAGCACCGGGACAGGCTGGTTCGCCTGAGCATAACTTCGCTGCTACCTCGAATTGCTCATTTTCTGCGTGATCGATTTGTCACAAACTACTTAACGATATGTATGAATCATATTCTTGCAGTTTTGCGAATACCGGCAGAACGCTCCAGTGGTTTTATTGCCCTTGGGGAGATGGCTGGTGCTTTGGACGGGGAACTTGTCCATTATTTGCCGACAATAACGTCTCATTTACGTGATGCGATTGCTCCACGTAGAGGTAGACCCTCTCTTGAGGCTTTGGCTTGTGTTGGAAACATAGCAAAAGCAATGGGGCCAGCTATGGAACCTCATGTTCGTGGTCTTTTGGATGTTATGTTCTCTGCTGGTCTTTCCCCTACGCTTGTTGAGGCACTTGAGCAAATTACTACTAGTATTACATCTTTGCTTCCTACCATCCAAGATCGGTTACTTGACTGCATTTCGGCGGTTCTTTCAAAATCCCACCAGTCTCAGGGAAGGTCGGCTGTTGGCATGGGTAGAGGAAATTTAATGAATGTCCCTCAGCAAGCGTCAGACCTCAGTGGTTCAGCCCTTGTGCAGCTTGCTTTGCAGACTTTAGCTCGTTTTAATTTCAAGGGCCATGACCTTCTTGAGTTTGCAAGAGAATCAGTTGTTGTATATTTGGATGATGATGATGGAGCCATCCGGAAAGATGCTGCCCTATGTTGTTGCAGATTAGTTGCAAATTCCTTTTCTGGTATGCAATATGCTTCTGGTAGGGCAAATCGGGGAAAGCGACGACGTCTTGTTGAGGAGATTGTGGAAAAGCTTCTCAGTGAAGCTGTTGCAGATGCTGATGTTATTGTTCGTCATTCAATATTTTCCTCCCTTCATGGGAATAGAGGTTTTGATGATTTTTTGGCGCAGGCTGATAGTCTGAGCGCAGTTTTTGCTGCTTTAAATGATGAGGATTTTGATGTTCGAGAGTTTGCAATTTCTGTGGCTGGGAGGTTGTCAGAAAAAAACCCTGCTTATGTTCTTCCAGCACTTCGTCGGCATCTTATACAGTTGTTGACTTACCTGGGGCAGAGTGCAGATACCAAATGCCGGGAAGAAAGCGCGAAGTTACTGGGTTGTTTAATACGAAACTGTGAACGACTAATACTTCCATATATTGCTCCGATACACAAGGCACTTGTTGCAAGACTTACTGATGGCACTGGTGTGAACGCAAATAATGGCATTATTAGTGGAGTTCTTGTAACTGTTGGGGATCTGGCTAAAGTGGGTGGTTTTGCAATGCGAAAATACATTCCTGAGCTTATGCCTTTAATTGTTGATGCTTTACTGGATGGAGCAGCTGTCACCAAACGGGAAGTGGCGGTCGCTACTCTTGGTCAAGTTGTACAGAGCACTGGGTATGTCATAACTCCATACAATGAATATCCACTGTTACTTGGCTTGCTCTTGAAGTTACTGAACGGTGAATTAGCATGGTCTACAAGACGTGAAGTACTAAAGGTTCTCGGAATTATGGGTGCTCTAGACCCTCATGTGCATAAACGAAATCAACAAAGCCTGCCTGGGTCACATGGAGATGTTACCCGTAATGCGAGTGAATCTGGTCAACACTTTCAGTCTGTGGATGAATTGCCTATGGACCTGTGGCCATCATTTGCAACCTCAGAAGACTATTATTCTACGGTTGCAATCAACTCGCTCATGCGTATACTTAGGGACCCTTCACTTGCTACTTACCACCTAAAGGTGGTCGGATCTCTTATGTTCATATTCAAGTCGATGGGTCTTGGTTGTGTTCCATACTTACCAAAGGTTTTGCCTGATCTCTTACATATAGTCCGGACATGTGATGATGCTTTAAAGGATTTTATAACATGGAAGCTTGGCACACTAGTGTCTATTGTGCGTCAGCATATTCGGAAATATCTGCATGAGTTGCTCGTTCTAATTTCAGAACTATGGTCAACCTTCAGTTTTCCTGCTGCTGGCCATCCTCAACCTGGTTATCCAGTTCTGCATCTGGTGGAGCAGCTTTGCTTGGCTCTCAATGATGAATTTCGAACGTACCTTCCTGATATTCTTCCATGTTGTATTCAAGTTCTAAGTGATGCAGAACGGTACAACGATTATACTTATGTTCTGGACATCCTCCGTACCCTTGAAGTGTTTGGTGGAACATTGGATGAACATATGCATCTTCTTCTTCCTGCACTCATTCGCTTGTTTAAAGTTGATGCTTCTGTGGACATAAGACGTGCTGCTATTAAAACTTTGACGAAACTGATCCCTCGTGTGCAGGTTGCTGGTCACATATCTTCTCTCGTGCATCACTTAAAGCTAGTCTTAGATGGCAAGAACAATGAGCTCCGGAAGGATGCTGTTGATGCCCTTTGTTGTCTAGCTCATGCCCTTGGGGAGGACTTCACAATTTTTATCCCATCAATACACAAACTTCTGCTGAAACATAATTTAAGGCATAAGGAATTTGAGGAAATTGAAGGGCGGTTGAAGCGACGTGAACCTCTAATTTTGGGGAGTACAACTTTTCAAAGATTAAGCAGACGGCTTCCAGTAGAGGTTATTACTGACCGTTGGAATGATTTAGAGATTGACCCTTATGATAATGGGTCAGATATGCAGAAACAACTTCGAGGCCATCAGGTCAATGATGGTCGATTACGCACTGCTGGGGAGGCTTCTCAGCGCAGTACCAAAGAAGATTGGGCAGAATGGATGAGACATTTTAGTATTGAACTTCTGAAGGAATCTCCTTCTCCTGCCCTACGAACCTGTGCAAGGCTTGCACAGTTGCAGCCATTTGTTGGGCGGGAGCTATTTGCAGCTGGTTTTGTCAGCTGTTGGGCACAGCTGAATGAGACTAGTCAGAAACAGTTAGTTCGAAGTTTGGAGATGGCATTTTCATCCCCAAATATACCTCCTGAAATTTTGGCAACACTTCTTAATTTGGCAGAGTTCATGGAACATGATGAGAAGCCTCTTCCTATAGACATTCGCCTGCTTGGTGCTCTTGCAGAAAAGTGTCGTGCATTTGCAAAGGCATTGCATTACAAAGAAATGGAATTTGAAGGAGCGCGCTCCAAGAAGATGGATGCCAACCCTGTTGCTGTAGTTGAAGCACTTATACATATAAACAACCAGTTACACCAGCATGAGGCTGCAGTTGGAATATTGACCTTTGCCCAACAAAATATGGATGTCCAACTCAAAGAGTCATGGTATGAGAAGTTGCAGCGATGGGACGATGCTCTCAAGGCCTACACAGCAAAAGCCTCTCAAGCGTCGAGTCCACATCTTGTTTTGGATGCCACTTTAGGTCGGATGCGATGCCTTGCTGCTTTGGCACAATGGGAGGAGCTTAACAACCTGTGTAAGGAATATTGGACCCCTGCTGAACCGGCTGCTCGATTGGAAATGGCACCAATGGCTGCTAATGCTGCTTGGAACATGGGGGAGTGGGATCAAATGGCAGAATATGTGTCACGGTTAGATGATGGTGATGAAACCAAACTTAGGGGCTTGGGGAACACTGCTGCTAGTGGTGATGGAAGCAGTAATGGCACATTCTTTAGAGCTGTTTTGTTAGTTCGAAGAGGAAAGTATGATGAAGCACGCGAGTATGTTGAAAGAGCTAGGAAATGCTTGGCAACAGAGCTTGCTGCTTTGGTTTTGGAGAGCTATGAACGGGCATATAACAATATGGTCCGTGTTCAGCAGCTGTCAGAACTTGAGGAGGTAATTGATTATTGCACACTTCCTCTGGTAAACCCTGTTGCTGAAGGACGACGGGCCCTTATTCGCAATATGTGGAATGAGCGGATACAAGGAGCAAAACGTAATGTTGAGGTATGGCAGGTACTTTTAGCAGTTAGAGCACTTGTTCTACCTCCGACAGAAGATGTTGACACTTGGCTTAAGTTTGCTTCCCTTTGTCGGAAAAGTGGGCGAATTAGTCAGGCTAGATCTACTTTAGTCAAACTCTTACAGTATGATCCTGAAGATGTTACTCATGAAAGCCTGCGGTACGATGGGCCTCCACAAGTGATGCTTGCATATTTGAAATACCAATGGTCGCTTGGAGAGGATGTTAAGCGCAAGGAAGCATTTGCAAGGCTACAGAATTTGGCAATAGAGCTTTCAAGTCCACCCAGTATTCAACCAGTTACACCAACTGGCTTGATGAGCTCTAGTAGTCCAAGTGTTCCACTTATCGCCCGTGTGTATCTCAAATTGGGAGCCTGGAATTGGGCTCTTTCTCCTGGATTGGATGATGATTCTATACAAGAAATTCTCAATGCCTTCCGCACTGCAACTCAATGTGCCAATAAATGGGCCAAGGCATGGCACACGTGGGCACTGTTTAATACAGCAGTGATGTCACTTTATACCGTAAGAGGTTATGCAAGTGTTGCGTCACAGTTTGTTGTTGCAGCGGTCACTGGATATTTTCACTCAATAGCATGTTCAGCGAATACCAAAGGTGTTGATGATAGTTTACAGGATATTCTTCGTCTTCTTACGTTGTGGTTCAACCATGGAGCTACTGCAGAAGTGCAAATGGCACTACAGAAAGGGTTTGCACATGTTAATATTAACACATGGCTGGTGGTTTTGCCTCAAATAATCGCCAGGATACATTCTAATAACTATGCTGTGAGGGAACTGATACAGTCGCTTTTGGTGCGAATTGGACAAAGTCATCCACAGGCTCTTATGTACCCTCTTCTTGTAGCATGTAAATCAATAAGTAATTTACGTAGAGCTGCAGCTCAAGAAGTGGTTGACAAAGTTCGACAGCATAGTGGTGTCCTTGTGGATCAGGCACAGCTTGTGTCAAAGGAACTAATCCGGGTTGCAATACTTTGGCATGAAATGTGGCATGAGGGTCTGGAAGAAGCTAGTCGCCTGTATTTTGGCGAACATAACATTGAAGGAATGCTAAAAGTATTGGAGCCACTGCATGAAATGCTTGAGGAAGGAGCTAAAAAGAACAAAACCACCATAAAAGAGAGAGCATTCATTGAGGCTTATCGTCATGAATTGCTGGAGGCCTATGACTGTTGCATGAAATATAAGAGAACAGGGAAAGATGCTGAGCTTACTCAGGCTTGGGATCTTTATTATCATGTATTTAGACGAATAGATAAGCAGCTGCAGAGTCTTACTACTCTGGACTTAGAGTCCGTTTCACCAGAGTTGTTGGAATGTCGTAATTTGGAGCTTGCTGTTCCAGGCACATATCGTGCTGAATCTCCAGTTGTAACAATTGCATCATTTGCACGCCAACTTGTTGTCATAACATCCAAACAAAGACCAAGGAAATTGACGATTCATGGGAGTGATGGTGAGGATTATGCCTTCTTGCTGAAGGGACATGAAGATTTGCGCCAAGATGAACGCGTCATGCAGCTTTTTGGTTTGGTGAATACACTACTGGAGAATTCAAGAAAAACTGAGGAAAAGGATCTCTCCATTGAACGATATTCTGTCATTCCATTGTCTCCAAACAGTGGACTAATTGGTTGGGTTCCAAATTGTGACACGCTTCACCATCTCATCAGGGAGTACAGAGATGCCAGAAAGATCACTCTAAATCAAGAACACAAGTATATGCTAAGTTTTGCTCCGGATTATGATCATTTGCCACTCATAGCTAAAGTGGAAGTATTTGAGTATGCCCTGCAAAATACAGAGGGAAATGACCTTGAAAGGGTTCTTTGGCTGAAAAGTCGCACTTCTGAGGTATGGCTGGAGAGGAGGACAAACTATACGAGAAGTTTAGCAGTCATGAGCATGGTTGGGTACCTTCTTGGCTTAGGTGATCGCCACCCAAGCAATCTTATGCTGAACCGCTATAGTGGGAAGATCTTGCACATTGATTTTGGGGACTGCTTTGAGGCCTCTATGAACCGGGAAAAGTTTCCTGAGAAGGTCCCCTTTCGGTTGACTAGAATGCTTGTGAAAGCAATGGAAGTTAGTGGTATAGAGGGCAACTTCCGTTCAACTTGTCAAAATGTGATGCAAGTTCTACGAACACATAAAGATAGCGTTATGGCAATGATGGAGGCCTTTGTCCACGATCCTCTCATCAATTGGCGTCTCTTCAACTTCAATGAAGTTCCTCAAATGTCAATGCATGGAAATAATAATGTTACTCCTGTTGTGGATGCTGAAGAACCTGCTCAAAATAAAGAGCTTCCCCACCCTCAACGAGGTGCTCGTGAAAGGGAACTTCTTCAGGCTGTCAATCAACTGGGTGATGCTAATGAGGTCTTGAATGAGCGTGCTGTGGTTGTCATGGCTCGGATGAGTAATAAACTTACTGGACGTGACTTTTCTACTGGCTCCACTGTAGCTTCCACTTCTATTCATGCAATTGACCACAGCACGCTGATTTCTGGAGAGAGTCGAGAAGTTGAACATGGTTTATCTGTTAAGCTGCAAGTTCAAAAGTTGATTATCCAAGCATCATCTCACGAAAATTTATGCCAAAATTATGTCGGGTGGTGTCCGTTTTGGTAAGCAGCGGTCAGCTGTACATAATGTATATATTCTTTGTACATACTGCGTGGGCCACAGCGTGGCCTTGTTAGGAATATGCTGTGTTTCTTGTAGAATATGTGCCAACCAGTGGTATAAGGTGGCTGTTGGATATGTTGTTTGTGTAAATAATAAATTATTAAGTGCAAATGTTTTCAAGTGCGAGACTCGATTTGTTTGATGTTATTGCATCTTAGTGATGGGTCATGTTCTCCTAGACTCCAAGACC
>V300016263_L3_WHPEAkcfEAAARAA-541_1_paired_trimmed_paired_merged_contig_1313
TTCTGAAGGAATCTCCTTCTCCTGCTTTACGAACCTGTGCAAGGCTTGCACAGCTGCAGCCATTTGTTGGGCGGGAGCTATTTGCAGCTGGTTTTGTTAGCTGTTGGGCACAGCTAAATGAGACTAGTGAGAAACAGTTAGTTGGAAGTTTGGAGATGGCATTTTCATCCCCAAATTTACCTCCTGAAATTTTGGCAACACTTCTTAACTTGGCAGAGTTCATGGAACACAATGAGAAGCCTCTTCCTATAGACATTCGCCTGCTTGGTGCTCTTGCAGAAAAGTGTCGTGCATTTGCAAAGGCCTTGCATTACAAAGAAATGGAATTTGAAGGAGCGCGCTCCAAGAAAATGGACCCTGTTGCTGTAGTTGAAGATCTTATACATATAAACAACCAGTTACACCAGCATGAGGCTGCAGTTGGAATATTGACCTTTGCCCAACTAGATTTGGATGTTCAACTCAAAGAGTCATGGTATGAGAAGTTGCAGCGATGGGACGATGCTCTCAAGGCCTACACTGAAAAAGCCTCTCAAGCATCGAGTCCACGTCTTGTTTTGGATGCCGCTTTAGGTCGGATGCGATGTCTTGCTGCTTTGGCACGATGGGAGGAGCTTAACAACCTGTTCAAGGAATATTGGACCCCAGCTGAACCGGCTGCTCGGTTGGAAATGGCATCAATGGCTGCTAATGCTGCTTGGAACATGGGGGAGTGGGATCAAATGGCAGAATACGTGTCTCGGTTAGATGATGGTGATGAAACCAAACTTAGGGGCTTGGGGAACACTGCTGCTAGTGGGGATGGAAGTGGTAATGGAACATTCTTTAGAGCTGTTCTGTTAGTTCGAAGAGGAAAGTATGATGAAGCACGTGAGTATGTTGAGAGAGCTAGGAAATGCTTGGCAACAGAGCTCGCTGCTTTGGTTTTGGAGAGCTATGAACGTGCATATGGCAATATGGTCCGTGTTCAGCAACTGTCAGAACTTGAGGAGGTCATTGATTATTGCACACTTCCCCTGGGAAACCCTGTTGCTGAAGGACGACGAGCACTTATTCGCAATATGTGGAATGAGCGGATACAAGGAGCAAAACGTAATGTTGAGGTATGGCAGGCGCTTTTAGCAGTTAGAGCACTTGTTCTACCTCCAACAGAAGATATTGACACTTGGCTTAAGTATGCTTACCTTTGTCGGAAAAGTGGGCGAATTAGTCAGGCTAGATCTACTTTAGTCGAACTCTTACAGTATGATCCTGAAACATCTCCTGAAAGCGTGCGGTATGATGGGCCCCCACAAGTGATGCTTGCATATTTGGAATACCAATGGTCACTTGGAGAGGACATAAAGCGCAAGGAAGCATTTGCTAGGCTACAGAATTTGGCAGTAGAGCTTTCAAGTCGACCTAGTATTCAACCGGTTACCCCGTCTGGCTTGATGAGCTCTAGTAGTCTGAGTGTTCCACTTGTCGCCCGTGTGCATCTCATACTGGGAGACTGGAATTGGGCTCTTTCTCCTGGATTGGATGATGATTCTATACAAGAAATTCTCAATGCCTTCCGGACTGCAACTCAATGTGCCAATAAATGGGCAAGGGCATGGCACAAGTGGGCACTGTTTAATACAGCAGTGATGTCACTTTATAATGCAAGAGGTTGTGCAAATGTCGCGTCACAGTTTGTTGTTGCAGCGGTCACTGGATATTTTCATTCGATAGCATGTTCAGCGAATACTAAAGGTGTTGATGATAGTTTACAGGATATTCTTCGTCTTCTTACATTGTGGTTCAACCATGGAGCTACTGCAGAAGTGCAAATGGCACTACAGAAAGGGTTTGCACATGTTAATATTAATACATGGCTGGTGGTTTTGCCTCAAATAATCGCCAGGATACATTCTAATACCAATGCTGTGAGGGAACTGATACATTCGCTTTTGGTTCGGATTGGACAAAGTCATCCACAGGCTCTTATGTACCCTCTCCTTGTAGCATGTAAATCAATAAGTAATTTACGTAAAGCTGCAGCTCAAGAAGTGGTTGACAAAGTTCGGCAGCATAGTGGTGTGCTTGTGGACCAGGCACAGCTTGTGTCAAAGGAACTAATCCGGGTCGCAATACTTTGGCATGAAAAGTGGCATGAGGGTCTGGAAGAAGCTAGTCGCCTGTATTTTGGTGAACATAACATTGAGGGAATGCTAAAAGAATTGGAGCAACTCCATGAAATGCTTGAGGAAGGAGCTAAAGAGAACAATACAACCATAAAAGAGAAAGCATTCATTGAGGCATATCGTCATGATTTGCTGGAGGCCTATGAGTGCTGCATGAAATTTAAGAGAACAGGGAAAGATGCTGAGCTTACTCGGGCTTGGGATGTTTACTATCAGGTATTTAGACGAATAGATAAGCAGCTGCAGAGTCTTACTACTCTGGACTTAGAGTCCGTCTCACCAGAGTTGTTGGAATGTCGTAATTTGGAGCTCGCTGTTCCTGGGAGATATCGTGCGGAATCTCCTGTTGTAACAATTGCATCGTTTGCATGCCAACTTGTTGTCATAACATCCAAACAAAGACCAAGAAAATTGACGATTCGTGGGAGTGATGGTAAGGATTATGCCTTCTTGCTGAAGGGACATGAAGATTTACGCCAAGATGAACGCGTCATGCAGCTTTTTTGTTTGGTGAATACACTACTGGAGAATTCAACAAAAACTGAGGAGAAGGATCTCTCCATTGAACGATATGATGTCATTCCATTGTCTTCAAACAGTGGACTAATTGGTTGGGTTCCAAAATGTGACACCCTTAACCAGCTCATCAGGGAGTACAGAGATGCCAGAAAGATCACTCTAAATCAAGAGCACAAGTATTTGCTAAGTTTTGCTCCGGATTATGATCGTTTGCCACTCATAGCTAAAGTGGAAGTCTTTGAGTATGCCCTGCACAATACAGAGGGAAACGACCTTGCAAGGGTCCTTTGGCTGAAAAGTCGCACTTCTGAGGTATGGCTGGAGAGGAGGACAAACTATACGAGAAGTTTAGCAGTTATGAGCATGGTTGGGTACCTTCTTGGCTTAGGTGATCGGCACCCAAGCAATCTTATGCTGAACCGCTACAGTGGGAAGATCTTGCACATTGATTTTGGGGACTGCTTTGAGGCGTCTATGAACCGGGAAAAGTTCCCTGAGAAGGTCCCCTTTCGGTTGACTAGAATGCTTGTGAAAGCAATGGGGGTTAGTGGTATAGAGGGCAACTTTCGTTCAACATGTCAAAATGTGATGGAAGTCCTACGAATACATAAAGATAGCGTTATGGCTATGATGGAGGCCTTTGTCCATGATCCTCTCATCAATTGGCGTCTCTTCAACTTCAATGAAGTTCCCCAAATGTCAGTGCTTGGAAATAGTAATGTTACTCCTGTTGTGGGTGCTGAAGAACCTGCTCAACATAGAGAGCTTCGCCAACCTCAACGAGGTGCTCGTGAAAGGGAACTTCTTCAGGCTGTCAATCAACTGGGTGATGCTAATGAGGTCTTGAATGAGCTTGCTGTGGTTGTCATGGCTCGGATGAAGAGTAAACTTACTGGACGTGATTTTTCTGCCAGTTCCTCTGTATCTTCCAGCTCTATTCAACATGCAATTGACCACAGCACGCTGATTTCTGGAGACAGTAGAGAAGTTGATCATAGTTTATCTGTTAAGCAGCAAGTTCAAAAGTTGATTATCCAAGCATCATCTAGTGAAAATTTATGCCAAAATTATGTCG
>V300016263_L3_WHPEAkcfEAAARAA-541_1_paired_trimmed_paired_merged_contig_1314
CATCCCGTTTCCTGATGCTGAAGCTGGTGAGGTCCCTGTTGCATATTGTGTACGTACGCCAAATAGTTCTCTAACTGAAGAAGATGTCAAGAGCTTTATTGCTAGTCAAGTTGCATCTTTCAAACGATTACGAAGAGTATCATTCATAAACAGTGTCCCCAAGTCAGCATCGGGCAAAATCCTCAGAAGAGAGCTCATCGAGAAAGTGCGGTCGAAAATATGAAATTGTATCATGGCTCCTCATTGATGCGATGTTTGCTTTATCGGGAAGGCTTGTCTGTAGAGGAACGCTACAAGTTCCTTACGCTTGTTTTAACGTTGCAGGTATGTTACGATATTCAGCTGTGCTGCCATTCTTTATAGGGAAGAAGAGCAGGACGTAGCTCTTAGTACCAACTCTCTACGATTCTCTTCAACAATCTGGGCATTAAGTTTTTGGATTTAAATAAAGAAGAGCAATTTCATTATGTCTATATAGAAACTCCTATACCCAAAAAGAAAAATAGCAACAACCTCAGTACGTTGCTTTTAATGCAAATTATTTATATTTCGGTGAATCTAGCATTCTTGCCCGAAAAGGGCGAAGAAGATGAACAGGCAGAGGTATATCATTTTACCATGTGGAGTATACAGTCTTCTTCTACAGCATTCAGCCTTATGGCCACTGTCTTTGATGAATTGTAGTGCCCATAAACAGCTTGAATTTCTCTAAAAGCGTTTTTAGTCATTTTAAAAGCATTTTAGTTTATTTGATAAGGTGTTTTCAGGCTGTTTAGGGTTTAGGGTTCAGTCATGCCCTAAAAATAATAGAATAGGGGGTTGTTTTGTGGTGCTCTTTCTCACGTATATTTCCTAATAAAAAAGCGATGTTGTTGTTCACATCTTACAAAATTATGGCAACTTTTTTTTTTTTGGTTGAAAAAGTATAGCAACTTAAAAAGTAGATTTAGTTGTAGTAGAGATAAATGAAAGAGAGATTGGGAGGAGAAAATCCAAGTGTGCTTTTCCTTCTCATACGATTTATATACAAAGGTTCATGAATAATTAATTGAAAACATTCATGAAAAGGGGTTTGGGCTAAGTTTATTTTAGGAGTGTGTTATCCACACATCTATTTTTACTTCTCACACACTCCTTTTTAATTTTTGTTTGTTGATCTTCTCCATTTCATCCGATCTGACGGTCGAAAATTAGAAGGGTGTGTGAAAAGTAAAAAGGGTTGTGTGGATATCACACCCCTTATTTTAACTAAAAATCATGCTATAATTTTATTTAAT
>V300016263_L3_WHPEAkcfEAAARAA-541_1_paired_trimmed_paired_merged_contig_1315
GCTGAAGCTGGTGAGGTCCCTGTTGCATATTGTGTACGTACGCCAAATAGTTCTCTAACTGAAGAAGATGTCAAGAGCTTTATTGCTAGTCAAGTTGCATCTTTCAAACGACTACGAAAAGTATCATTCATAAACAGTGTCCCCAAGTCAGCATCGGGCAAAATCCTCAGAAGAGAGCTCATCGAGAAAGTGCGGTCGAAAATATGAAATTGTATCATGGCTCCTCATTGATGCGATGGTTGCTTTATCGGGAAGGCTTGTCTGTAGAGGAACACTACAAGTTCCTTACGCTTGTTTTAAAGTTGCAGGTATGTTACGATATTCAGCTGTGCTGCCATTCTTTATAGGGAAGAAGAGCAGGACGTAGCTCTTAGTACCAACTCTCTACGATTCTCTTCAACAATCTGAGCATTAAGTTTTTGGATTTAAATAAAGAAGAGCAATTTCATTATGTCTATATAGAAACTCCTATACCCAAAAAGAAAAATAGCAACAACCTCAGCACGTTGCTTTTAATGCAAATTATTTATATTTTTCATTTCACCATTAGGAGTATACATACTTTTCGGTGGATCTAGCATTCTTGCCCGAAAAGGGCGAAGAAGATGAACAGGCAGAGGTATATCATTTTACCATGTGGAGTATACAGTCTTCTTCTACAGCATTCAGCCTTATGGCCACTATCTTTGATGAATTGTAGTGCCCATAAACAGCTTGAGTTTCTTTAAAAGCGTTTTTAGTCATTTTAAAAGCATTTTAGTTTATTTGATAAGGTGTTTTTAAGCTGTTTCAGTCATGCCCTAAAAATAATAGAATAGGGGGTTATTTTGTGGTGCTCTTGCTCACGTATATTTCCTAATAAAAAAGCGATGTTGTTGTTCACATCTTACAAAATTATAGCAACTTTTTTTTTTGTTTGTTTTTTTGTTTTTTTTGGTTGAAAAAGTATAGCAGCTTAAAAAGTAGATTTAGTTGTAGTAGAGATAAACGAAAGAGAGATTGGGAGGAGAAAATCCAAGTGTGCTTTTTCTTCTCATACGATTTATATACAAAGGTTCATGAATAATTAATCGAAAACATTCATGAAAAGGGTTTGGGCTAGGTTTATTTTAGGAGTGTGTTATCCACACATCCATTTTTACTTCTCACACATTCTTTTTTCATTTATGTTTGTTGATCTTCATTTCATCCGATCTGACGGTCGAAAATTAGAAGGGTGTGTGAAAAGTAAAAAAGGGTGTGTGGATATCACATCCCTTATTTTAACTAAAAATCATGCTATAACTTTATTTAATGAAAAA
>V300016263_L3_WHPEAkcfEAAARAA-541_1_paired_trimmed_paired_merged_contig_1316
TGCTCACTAATTTCGAAGAGAACAAGAAAAACAAAGAAAAAAAAATCAAGGATCAATGGCGGATCAACTGACCGACGATCAGATCTCTGAGTTCAAGGAAGCCTTCAGTCTATTCGACAAGGATGGAGATGGCTGTATCACAACTAAGGAGCTTGGCACTGTCATGAGATCATTGGGGCAGAACCCGACTGAGGCAGAGCTCCAGGACATGATCAATGAAGTGGATGCTGATGGTAATGGGACCATTGACTTTCCTGAGTTCTTAAACCTCATGGCCAGGAAGATGAAGGACACCGACTCTGAGGAGGAGCTGAAAGAGGCTTTCAGAGTGTTTGACAAGGATCAGAATGGCTTCATTTCAGCTGCGGAGCTCCGCCATGTGATGACCAATCTTGGGGAGAAGCTCACAGATGAGGAAGTGGATGAGA
>V300016263_L3_WHPEAkcfEAAARAA-541_1_paired_trimmed_paired_merged_contig_1317
CTAATTTCCAAGAGAAAAGGAAAACACAAAGAAGAAATCAAGGGGGATCGATGGCGGATCAGCTGACTGACGATCAGATCTCTGAGTTCAAGGAGGCCTTCAGCCTTTTCGACAAGGATGGCGATGGTTGTATCACCACAAAGGAGCTTGGCACTGTCATGAGATCATTGGGGCAGAACCCGACTGAGGCAGAGCTCCAGGACATGATCAATGAAGTCGACGCTGATGGTAATGGGACCATTGACTTTCCTGAGTTCTTAAACCTCATGGCCAGGAAGATGAAGGACACTGACTCTGAGGAGGAGCTGAAAGAGGCTTTCAGAGTTTTTGACAAGGATCAGAATGGCTTCATTTCCGCTGCGGAGCTCCGCCATGTGATGACCAATCTTGGGGAGAAGCTCACTGATGAGGAAGTTGATGAGATGATCCGGGAGGCTGATGTTGATGGCGATGGCCAGATAAATTACGAGGAGTTCGTCAAGGTGATGATGGCTAAGTGATACTCTTGTCAAAATCCCAACTCACTTGAGAACCAAAGAAAAGGGAAAAAAAAAAAGGGAAGTGGGCTTAATTTTATGAGATCC
>V300016263_L3_WHPEAkcfEAAARAA-541_1_paired_trimmed_paired_merged_contig_1318
TTGCTTTGTAGCACAGGGGAGGGTCAGGAGCGTTTGGGTTCTCTTCGTGAGGCCTTGCAAAATGGAATGAGCAAAAGTGTGCCACAGAACGGGCAATCCACAGGATCTAAGGGAGGAAAAGGTCGTGGTAAGAAACTAAGTGTTAAAAAGGAGGTGGTGGATTTGAGAACCCTCCTAATTAGTTGTGCACAAGCAGCTGCAGCTGATGATCACAGGACCGCAAATGAACTGCTAAGGAAGGTCAGACAACATTCCTCACCTTTTGGAGACGGGACACAGAGACTTGCTCATTGCTTTGCTAATGGCCTTGAGGCACGCTTGGCTGGAACTGGTAGCCAGATTTATAAAGGTCTTGTTAGCAAAAGGACATCGGCTGCCGATTTCTTGAAAGCTTATCATCTGTACCTTGCTGCATCTCCATTTAAGAAGATGTCTAATTTTGTTTCGAACGTCACAATAAGGAATTTAGCAGAAAAATCGACAAGGCTCCACGTCATTGATTTTGGTATCCTTTATGGTTTCCAGTGGCCCACCCTTATTCAACGGATCTCATGGAGGGAAGGCGGACCCCCAAAGGTTCGGATTACTGGAATTGAATTTCCTCAACCAGGATTTCGGCCAGCTGAGCGAGTTGAGGAAACAGGACGACGTTTGGCAGCTTATGCTGAGAATTTCAAAGTGCCGTTTGAGTACAATGCTATTGCAAAGAAATGGGAAACCATTACACTTGAGGAACTCAAGATTGACAAGGATGAAGTTCTTGTTGTGAACCTTTTATATCGGGGTAAGAACTTGCTTGATGAAAGTGTGTCTGTGGATAGCATAAGAAACAGGGTTCTTGCTTTGATAAGGAGAATCAATCCAGACGTTTTTATCCATGGAATTGTTAACGGAGCGTACAATGCCCCCTTCTTCGTTACCAGATTTCGAGAGGCGTTATTTCATTTTTCTGCGCTGTTTGATATGCTTGAAACTGTTGTTCCACGCGAGGATCAGGAGAGGATGTTAATTGAGAAAGAGATCCTTGGTAGGGAGGCTATGAATGTTATAGCCTGTGAGGGCTGGGAGAG
>V300016263_L3_WHPEAkcfEAAARAA-541_1_paired_trimmed_paired_merged_contig_1319
GAAGCAGATTACAAGCACTTTCTTAGGCAGGTTTCCAAGCAGAAAGGGCAAAGGCGGTTCGTCCCTTCCATCCCTGCAACAGCCACCGGCTATCTTCATCGATGACAAAGTCCTTGTGGTAAAGAGAGCTTACTTTCTTAGTTGCCGCCTTCACAAGCTCTCGGTCAAAAGGTATTTGCACAAACCCAGCCCTCAAGTTACGAACGTGCCATTGCTTGTATGTTTCTGGCCTTTCCACTCTCTCCCAGCCTTCGCAAGCTATAACATTTAAAGCCTCCCTGCCAAAGATCTCTTTCTCAATTAACATCCTTTCCTGATCCTCACGGGGTACAACAGTTTCAAGCATATCAAACAGTGAAGAAAAATGAAATAACGCCTCTCGGAACCTGGTAACGAAGAAGGGGGCATTG
>V300016263_L3_WHPEAkcfEAAARAA-541_1_paired_trimmed_paired_merged_contig_1320
AAGTATGAGGACCGGCATGTTCTCCTACACCACTTACGAAGATCAAACAAACGAGCCTCACTTCCTTGATGCTTGTCATCTTTGTAGAAAACCACTCGGAAACAACTCGGACATCTTCATGTACAGGGGTAACACCATTTTGCAGTTTATCAGAGCAGCGTGCCGCCGCACTGCGGTATTTGCTAGATTAGATTAGGGTAGTTTAGAATATCGTTTTTATCGATTTTTGTTTATGTGAAATTTGGTTTTCCATGTCCTGATGGGGATTGGGAATTATTTTTTTCAGGGGTAACACACCGTTTTGCAGT
>V300016263_L3_WHPEAkcfEAAARAA-541_1_paired_trimmed_paired_merged_contig_1321
GCTGGAAAAACCTAACAACAGCTTGCTCTCATCAACTAACCAACGGTGATATTTTATTCACTGCACATGTCCACTATGAAAAAGATGAGGAAGTTCAATGCTCTTCTCATATAACAATTTTCAATTCGAAAATTTAGAGTTTTAACAATGTGCAGGTCGAGTAGTAGGACTGTTAGGGCCAGAACATGTTTTGATCTGAGAGAATGATTAAATAGTTCCATGCACTCTTACATTCTGAGTTGCCACATTCAGATTAGATCAACACAACTGTAGAACAAAAGATATAATTCGATCTTTTTATTCTAGATCAAACTAGTTCCATCATCAACAAAAAGAACAGAAACTTTCTTCAAATACAGCACATAATTTTGTGCCAGCAGTATTTTATCCGAGTCTTACTTTTGTACCAAGCAAATTACGACTCTACAGTATCCCAAATACCCTTAAATCATTGACCCAAAAAACAATACCCTATCATCAAAATTGTCCAGAATTTCCAGCAACCTGTCTTCAATTACAAGATCTATCTTTTATGCCTCTAAACCATTAACATAGTCAAAGCTTCAACCAATGTACGAGCATTAAAATCCCTCCTAGAACCAAGCATTAAAATCTGGACATTAGCCAATCCTAAAATACCACGTGCAATATCAAACAGATTGCTAAACTAAAAAGGTATGCACACAACATAAAGAAACACCAATAAACTGAGAGAAATACACATAGCCAATCCCCTTGACTTTCCAGTGAACTTGTCATGTAGTATTCTTACAGCAACCACTCCCCCAACATCACTGAAGAATTGACGCAGATGTTCATCATTTGCCTTAAGGTTAATATTTGAAACAAAAACAGTACACTGGTCAGCATATACTTTTCTTTTCTCTGGAACACGCTCTTTCATTTGTTGCTCATTTTCTGTGTCTGGTTGGTCACCCGTGGCCTTGATCTTTTCCACGTTAGTTTGTTCAACTGAGTTCACCACCTCAGAATCCTTCCCATGTGCTTTCTTTGGCTTTTGGGCTGCATCTTTTTGCCTCTTTGCTGGATGCTGTTCATTAGGTATGTCAGAAACTTGCTTTCTCTTATCACGAGCATTCTTCTTCAAAGGAGACTCTTCTGTCAATTTGGATTCTTGTTGTGACCTGAATAATTCTAGCTCTTCCAGACGAGGAGTGACCTTCTGTACTGCATGGTCAAAATCATCCAACGAACCAAATTCCCTCTCAAAACGTAACCACGAGTGGCAAATGTCCTCTGAACCAGTTCCGGGAAATCTTTTACTGTAACATCTCCTATATAGGGCCCGAGCTTCATTAACATGACCCAATTCAGTTTCCATTGCTATATAACCTTGCCAGGCTTCCAGCATTGAACCACAGAGCTTAAGTAAAGTCTCCCAAACTCCACGAGCTGCCAGTTCGTCCTTATGTAGATTTAGCTCTAAACGGGCCCAATAAGCATGCAAACGTAGCAAGCCATCCGTGTTCTTCAGGTATGCTGACAAGTAATCTGATGCATTCTGAAAGGTTTCCCTGATTAATGAATACTCCAAGCCATGCTCTCCTTCAACAGCGCATGATATTCTTCTTCTTAAGCCATCTACGCGGGTGAGGTACAAATCTAGGTACTCATCAAGGGTTAAAGTGCATAGCAGAGACTTCTCAAAGACAGAGGCAATCTCTTTCTCAGAAGCATGACCACGCTCCAAGGAAAGCATATATCGGACCCAAAGCTCTCCAACACAGGGGCAATTCATTACAGCCCTGGAATAAACGTTGGTTATAACATTGCCAACCTTCAATGTTTTGTCCAAATAACGAGTATAATCAAGCCAGAGATAACTGGATATAGGAAAGGCCGTAATAGCACGTTCATACAACGTTTGGACCCGGGCTGGATCTCCAGAAGACTGTTCAAATCTCAAGTAGTTCATGAAATTTTGAAGTCTTTCCGAGTCTGACATATCCTGCAGACAAATCTGTTCTTCAAGATGAACGCGAGCATCATACATTTCCAGTGCCTTTTTGTATGCTGAGGCAACCTGGAATGAAATTCCATCCAGGTCACTAGAGCCAGCATCAAGAATGTTTCCTCGTTCCACCTCCCATGCCTTGTAATCCAAAAGTGTTGACCTCATATTAACATGGGGGACTGACAACTGACGGTGGAATAAAGAGCGGACACGCTGAATTTGCTTTTCTTTTGCCTGATTGTCTTTCTCGTCGATAGTATGAAATATAGCTTGCTCAAATGACCGATAGGCTTCCCATAGTTTATTGCCTTCAGAAACATGCAAACCAGCTGCAGTAAGAGCACGTTCAAATAGATCTCTGGCCTTCGAAATACCAGCAGGTGAACATTCTCTTACTGAGGGATCATTTTCTTTAACAAAATCTAAGTAGTCACACCAAAGAGAGATGGACAGATATTCAAAGACTCCTCGCTCGTAAAGCTTTTCAATAGCACAAAAAGCATCAGACCCAGTGGAAAGAGAAGCTTCGTCCTTAGCCCAATCCTGCCACATAGAAGGGGTTAACGGAAACAGCTGATTCATAGCTTCCCTTGCTTGCCTCAGCCTTTCAATGTCAGCCATTTGCCTCAGAATCTTTATGTATTGGACATGAGTATCGTAGTTGCCAGGATTGGCAGACAGCTCGGCTTCTAGGGTTTGGAGTTGGAGGTTTTGGTGGGCTTGGTCGTCGCCGTCGTCAGAGCCAGAGTCAGAGTCTGAATCGAAATCGGAGGAGCTAAGGTCTTGGTCAGGGAGGAGGTCTGGCATGGTTTGGTCGCCATTGTTGCCTTCTTCAGAAGTAAGGGGGTTTAGGGTTTCTTCGTCCATATGTGATCTCTATTCGAATTGGTATGAATTCTTTCTTTGTTTCTTGCAGTGAGCCTTAAAACCAAATGGGAGGCTTTTTTACTTCTCATTTTCTGGTGCGA
>V300016263_L3_WHPEAkcfEAAARAA-541_1_paired_trimmed_paired_merged_contig_1322
GTGGGAAACCCATGCCCATAATTGCAGCAATGTCAAGGTCGGCAGCTTTCACAGCAATGCCTTCAGCAAGCACCCGGCATGCCTCATTAACGACAGGGAAAAATATCATCTCAACAATGTCCTTTTCTGATAACTTCAGTAGCTTAGAATCTATGGAAACACCCGAAATGCTCCTTGACTTCTCAATATATCCTTTCAACCGAGGATCTGGGCTAGCTTTGCGCCTGTCATCATAAGTATAAAACCCTTTTCGAGTAGTTTCACCTGCCCTCCCATCCTCCTGCATCAAAGGGATTAGCATTGATTTATATGTCCGCTCAGGAAAGTTCACAACAAATTGTGTGCCAGTTGCAATTGCC
>V300016263_L3_WHPEAkcfEAAARAA-541_1_paired_trimmed_paired_merged_contig_1323
AACAGGGAAAAATATCATCTCCACTATGTCCTGTTCTGATAACTTCAGTAGCTTGGGATCTATGGAAACACCCGAAATGCTTCTTGACTTCTCAATATATCCTTTCAATTGAGGATCTGGGCTAGCTTTGCGCCTATCATCATAAGTATAGAACCCTTTTCGAGTAGTTTCACCTGCCCTCCCGTCCTCCTGCATCAAGGGGATAAGCATTGATTTATATGTCCGCTCAGGAAAGTTCACAACAAATTGCATGCCGGTTNNNNNNNNNNNNNNTCTGATAAACATCAGCACCTCGTTCAACGAGTAAGAGAGCAGCTTGCGTATAAGGAAAGAACATTCTGTTCACAGCAAATCCTGTGCAATTCCCAACAACAACTGGTGTTTTCTTTATTCTCTTCCCAACTTCTAGCAAATCAACAATAACTTGGGGAGATGTCTGATTAGTACGAACAATTTCCAGAAGTGGCATGACATGTGCCGGGCTAAAGAAATGGGCACCAATAATCTGATCATGAGACTTGGTCTTCTCTCCAATGAGATTCAAGTCGATTGTGGAAGTATTACTTGCAAGTATGCAGTGTTGTGGGCAATATTTTTCAAGATCAGCAAAAATCTGCTGCTTTAGAGAAACATTCTCAATAACGGCCTCTATGACCATATCTACATCTCTAAAGTTTTCATAATCCAGGACACCCTTAAGAAGAGAGACGGTCTTCTCAAACTTTTCTTGAGTCATTTTCCCTTTCTTGACACGGCTCTGCAGATTGGCTCTGACTCTACCAATCCCAGCCTGCAAGAACTTATCGTTTACTTCTTTCAGGATCACTGGATAACCACTAAGAATCAATGCGGTAGTTATTCCAGACCCCATTAACCCTCCACCAATGACAGCAACCTTAGTCACTCGTCTAGGCATCAAACCACGATCAGTAACCCCAGGTACCTTTGATGTTCCACGTTGAGCAAAGAAGACATGGACCAAGCTCTTGCAAGTGTCTGACTGCAGAAGTCCTTGAAATGATTCAGCCTCCTTCAAAAGTCCAGACCGACCCCCAGAAGCTATACCCTCCTCAACAACATCAATGCAAACCAATGGGTGTTTGAGATTGGGAGCCTGCTTCCGGACTTGAGCTCTTGCAAATTTAAGTATTTCCCTAGCTTCTCCAAGGGGCTCTAACTTGTCGGTTTTGTGAAGACTAGCAACCCAAGGTCTTCTACGCTCCAAGATATCCAACACCCACTTACGTGCAGTGCTTACCAACTGATCAGGTGAAACAATAGCATCGACAAGGCCTAAATCATGAGCCTCTTCCCCTTTAACTGGTTTTGATGTCAGCATCATCTCAAGTGCCTTTGAGATTCCAACAAGACGTGGAAGCCGTTGCGTTCCTCCAAAACCGGGAATGAGTCCAAGCTGCAGCTCGGGCAACCCTAATTGTGCAGTAGGAGTCGAAATTCGGGCATGACATGCCATTGCCACCTCCAAACCTCCCCCCAGTGCAAGGCCATCAATGGCGGCAACTGACGGTTTCCTTGCACCTTCAAAAATGTCAGTGATTACCTCCACGGATATAAAACCGAGCTTTTGCTCCTGCTTCTGCCCCCCTTGGAGTCCACCGAAAGCAGAAATATCGAAACCACCCGAAAATTTTCCTTTAGCACCTGTTATAACAATTGCCTTCACATCATTTCTTCGCAAGGCCTCCTCATAACTGTCTTTCAAGCTGTACAACACATCGAACGAGAGGGAATTGACAGGTGGGTTGATGATGGTGATGAGAGCGACGCCGTCGGCTCCCACCTCCAG
>V300016263_L3_WHPEAkcfEAAARAA-541_1_paired_trimmed_paired_merged_contig_1324
ATGGTGGGAAACCCATGCCCATAATCGCAGCAATGTCAAGGTCGGCAGCTTTCACAGCAATGCCTTCAGCAAGCACCCGGCATGCCTCATTTATGACAGGGAAAAATATCATCTCAACAATGTCCTTTTCTGATAACTTCAGTAGCTTAGAATCTATGGAAACACCCGAAATGCTCCTTGACTTCTCAATATATCCTTTCAACTGAGGATCTGGGCTAGCTTTGCGCCTGTCATCATAAGTATAGAACCCTTTTCGAGTAGTTTCACCTGCCCTCCCATCCTCCTGCATCAAGGGGATTAGCATTGATTTATATGTCCGCTCAGGAAAGTTCACAATAAATTGCATGCCGGTTGCAATTGCC
>V300016263_L3_WHPEAkcfEAAARAA-541_1_paired_trimmed_paired_merged_contig_1325
TCTCCCCAAGTTATTGTTGATTTGCTAGAAGTTGGGAAAAGAATAAAGAAAACCCCAGTGGTTGTTGGGAATTGCACAGGATTTGCTGTGAACAGAATGTTCTTTCCTTATACGCAAGCTGCTCTCTTACTTGTTGAACGAGGTGCTGATGTTTATCAGATTGATAGGGTAATCACCAAATTCGGAATGCCTATGGGCCCATTCAGATTGGCTGATCTGGTTGGGTTTGGCGTGGCAATTGCAACCGGCATGCAATTT
>V300016263_L3_WHPEAkcfEAAARAA-541_1_paired_trimmed_paired_merged_contig_1326
TGTTGAGTTTGTTGAAGTTGAGGCTGTTCAGAATGCTCTCCTGTTAAATGAATCAGAATTGCATGGCCGTCAATTGAAGGTCTCTGCTAAGCGTACAAACGTTCCTGGACTGAAACAGTATCGAGGAAGGCGCCCCAGCCCATTTTCTCGATCTCGGAGGCCTTTCATACCTGCTGCGCCCTTCTATCCTGGGTTTGGTTATGGGAGGGTTCCGAGGTTCAGACGGCCCATGCGATACCGACCATACTAATGATGTATCACATCCCCAGGTGGCCACATTGTGCGAAAGGTCATGTATGTTTGATTATGGTCCTATATCATACCAACGACGAATTTAGATTGCTAGGTGGCTGCACTGTATGAGTGCCATTTATGTTTTATTACGGTGGTATCTATAGTTTTGGGAACTGGAGAAAAGAAGTTGAACAAACCATTTGCATGGCAAAGGCCGACTCGATTCGTTCTCGAATTTGTAGTGCA
>V300016263_L3_WHPEAkcfEAAARAA-541_1_paired_trimmed_paired_merged_contig_1327
GCAAAAGACGAGTTCCGGCGATTGGGGTATGTCTATATCTCGCCAATGGGGATACATCAGCGGTGGATGTCGCAGGCGATTCGAAATGCGTCCACAGCTGCAGCGGCGGCTCCCGCCAAGCCTACTGAGGCTGGGAGTCCCAGTGATGACGAGGAGAACGAGCGATTGGCTGCCAAAAAAAGAAAGGAGGCGTCTCCGGAGGACTGCGATCAAGCTGTCCAGGGGTTGAGCACTGCGAAAGCCGCCAAGGCCAAGAAATTGCAAGAATCTCTCAAGGAAAAGGCTGTCAAACCCATGTTGCAGAAAGTTTGGGCCACAATCCTGGGAATTGGCCCTGCTTTGAGAGCTGTGGCTTCCATGAGCAGGGAAGACTGGGCCAAGAAACTTGTTCACTGGAAGAAGGAATTTATATCCACATTGCAGCATTATTGGTTGGGTATTAAGCTTCTGGGTGCTGATGTAAGGATTTGTTCGAGATTGCTGCTAAAGCTTGCTGGCGGCAAGACTCTCTCTAGAAGGGAGAGACAACAGCTCACCCGCACAACAGCTGATATCTTTAGGCTAGTTCCCTTGTCGGTTTTCATCATCGTTCCTTTCATGGAATTTTTGCTGCCAGTTTTCCTCAAATTGTTCCCCAACATGCTGCCATCAACTTTTCAAGACAAATTGAAGGAAGAGGAGGCATTGAAAAGGAGGCTAAAGGCAAGAATCGAATACGCTAAGTTCCTCCAAGACACGGCCAAAGAAATGGCAAAGGAAGTTCAAAACTCAAGGAGTGGAGAAATTAAGCAAACAGCAGAAGATCTAGATGAATTTTTAAACAAAGTTAGAACGGGTGGACGTGTTTCTAACGAGGAGATTTTGGGGTTTGCCAAGTTGTTTAATGATGAACTTACCCTTGATAACATCAGCAGGCCTCGGTTAGTCAGTATGTGCAAATATATGAATATTAGCCCTTATGGAACAGATGCATATTTGCGATATATGCTCCGGAAAAGACTCCAGCGGATTAAGGCTGATGATAAGTTAATTCAAGAAGAAGGTGTGGAATCCCTTACAGAAGATGAGCTGCGCGAGGAATGCAGGGAGCGCGGAATGCTTGGTTTGCGTTCTGTTGAAGATATGCGCCAGCAGCTTCGTGATTGGTTGGATTTGTCTCTCAATCACTCCATGCCATCTTCGCTTTTGATCCTTTCCAGAGCCTTCATTGTGTCTGGAAGGTTGATGCCAGCTGACGCCGTTCGAGCTACACTGTCTTCTTTGCCAGATGAAGTGGTGGATACTGTTGGTGTTACATCGTTGCCCTCGGAAGATTCTGTATCTGAAAGGAGGAGGAAATTGGAGTTCCTTGAGATGCAGGAAGAAAAGATCAAGGAGGAGGAACAGAGAGAGGAAGAAGAGCTAGCCAGAATGAAAGAATCTAAAGCCAAAGAAGAGGATAAGGCATTGAAAGAGATGACTATCCCAACAGCCAAAGAAGCACAAGAACAAGCCAGGGCAAGGACACTAGAAAAGCAAGAGAAGCTCTGCGAAATAAGTCGTGCATTGGCTGTTTTGGCTTCCGCATCTTCTGTGAGTAGAGAACGTGAAGAGTTCCTGAGGCTTGTCAATAAGGAGATTGAACTTTACAATAGCGTGGTGGATAAAGAGGGTACAGATGGTGAAAAGGATGCCTTAAAGGCATACAAAGCTGCTCGAGATGAAAGTGACAGTACTGCTGAGGCAGAAGGTGATAATGGGATTTCATCAGCGCTCATAGACAAGGTTGATTCGATGCTTCACAATCTTGAAAAGGAAATTGATGATGTAGATGCTCAAATTGGTGATCGCTGGCAATTACTTGACAGGGATTTTGATGGG
>V300016263_L3_WHPEAkcfEAAARAA-541_1_paired_trimmed_paired_merged_contig_1328
AATGCTGAGGCTGAAGGTGATGATGAGGGGGTTTCATCAGCCCTCGTAGACAAGGTCGATTCACTGCTTCACAAACTTGAAAAGGAAATTGATGATGTAGATGCTCAAATTGGTGATCGCTGGCGATTACTTGACAGGGATTTTGATGGGAAAGTAACTCCTGAGGAGGTTGCAGCTGCTGCGAACTACTTGAAGAATACTT
>V300016263_L3_WHPEAkcfEAAARAA-541_1_paired_trimmed_paired_merged_contig_1329
AATGCTGAGGCTGAAGGTGATGATGGGGGGGTTTCATCAGCCCTCGTAGACAAGGTTGATTCACTGCTTCACAAACTTGAAAAGGAAATTGATGATGTAGATGCTCAAATTGGTGATCGCTGGCGATTGCTTGACAGGGATTTTGATGGGAAAGTAACTCCCGAGGAGGTTGCAGCCGCTGCGAACTACTTGAAGAATACTT
>V300016263_L3_WHPEAkcfEAAARAA-541_1_paired_trimmed_paired_merged_contig_1330
TTCGCAAGGAGCTTCTCCTTCGCCCTAGTTTTTGCCTGGGATTTGGAACCCATGATGCCGCCGCCCCACTTTTTCCTGTACTCCTCATACTTGTCATTGAAGTTGGCCTTGATTGCCTCCAAGACCTTGCTGAACTCCAACTTATCCTCATTCTTGACTGTTGTCAAGCACAAAACTGATGCAGTTTTCTTGTGGACAATCGATCCCAAGCGTGCTTTGCCCTTCACAATGCAATATGGGACTTCCATCTTCCTGCATAAAGCAGGAAGCCAAACAACCAACTCTATTGGGTCAACATCGTGTGCGATAACAACAAGCTGGGCCTTGTTCTGCTCTATGAGGTAGGTCACATGGTTGAGACCATACTTCACAACAATAGGCTTCTTGGCCTCAACAGATTTGCCTTCGGTCTCGGCCTGGGCCCTTTTCAAAAGGCGCTCCTTCTTTGCAGCTTTGTCCTCAGGCCTGTACTTGAGAAGCATCTTGAACAGGCTGGTGGCGAGGTTCTTATCGAGGGTCTTGGTGAACTGGTTCAAAGCTGGAGGAACCTTCAACCTCTGCTTGAGGATCCTCTTCTTCCTCTGAATCTGAACCACCTTGGGCCATTTCACGAACCGGGTCAGATCCCTCTTCGGTGGTAATGCCCCTCCGATACCGAACTGCTTCGGGCGCTTCTCGAACAGCGGGTTTACAACCTTGTCCGTCTTCTTCTTGGAAGCTGCGACTGGAGCTTTTACGCCTCTTTTGGGGGCCATTTTCGGAGGCTGCTGCTTCGACCTGCTTGGTAGCTCTAAAACT
>V300016263_L3_WHPEAkcfEAAARAA-541_1_paired_trimmed_paired_merged_contig_1331
TGATTCTCATAGCACTGCCTCCAGTTTTTATCTTGAAGAATCTGATATTAAAGCACTGCTGGAACCCGGCTGTTTCTACAATCCTCATTCATGTCTGGAGATCGCTATTTTCACTGGGAAGAAGGGATCCCACTGTGGTGTAGGGACCAAAAGGCAGCAAATTGGGACATATAAGCTTGAGGTTGGTCCTGAATGGGGGGAAAGAAAGTCAGTGGTTCTTTTCAGTGGGTGGATAGCAATCAGCAAAAACAAGCAGGAGAATGGAAAATTGAGTGCGGAGCTTCATTTGAGAGTAAGACTAGATCCTGATCCGAGATATGTTTTCCAGTTTGATGATGCAACAAAACTTAGTCCTCAGATAGTTCAGCTTCAAGGCTCCATTAAACAGCCTATTTTCAGCTGCAAGTTCATCCGAGACAGGGTTCCCCAGGTGGATCCATTGAGCACATACTGGTCAGGTGCTGCTAACAATCCTGATCTGGATACAGAGAGAAGAGAGAGAAAGGGATGGAAGGTGACAATACATGATCTCTCTGGCTCGGCTATTGCAGCAGCCTTTATAACAACCCCATTTGTTCCAGCAACAGGTTGTGATTGGGTTGCAAGGTCCAACCCAGGAGCTTGGTTGATTGTTAGTCCTGATGCTTACAGGCCTGATAGCTGGCAGCCATGGGGAAAGCTTGAGGCATGGCGTGAGCGTGGCATCAGAGACTCCGTTTGCTGTCGATTTCGCCTTCTGTCAGAATGCCAGGAGGCTGTGGATCTCTTCATGTCTGAAATCCGCATCAATGCTGAAAAGGGTGGAGACTTTTCCATAGACACAGACAAACAGATGCAGGCAGCAGCGGCAACAGCAGCCGCCAGTCCGATACCAAGCCCACAAACCAGTGGAGACTTTGCAGGTTTGTATCCAGATGTTGGTGGTTTCGTCATGAGCTGTAGTGTGCAAGGGGAAGGAAAAGCCAGCAAGCCATTGGTACAACTAGCAATGAGGCATGTGACTTGTGTGGAGGATGCCGCCATCTTCATGGCTCTTGCAGCTGCAGTTGATCTCAGCATTGATGCATGTAGGCCCTTCCGGAAGTTCAGGAAACCCTCCTGCCCTTCTATATGATTCCGTGCACATAAAACAGCTATAGTTTTTATTGATTGATGTAACATCTGGCTTGTGTACAGGAAAACTCTTATTTAGAACTCTTAAAGATTGTTTAAGTACTCATTCATGGTAGCAGTAAGCCAACACGGAGTCGTTATACATCTAGTTGGTGGCAGTATACTCTTTTATCATGGGAGGATAGGCTTTGGGAAAACATATAACTTTTTTCTTGTAAATCGAACTGCAAACTTGGTGAATTTCTTCATTTCCTCGGAGAAAAACCCTAGAAGCCTAGGAAATTCTAGAGTCGTTGGCCCTTACGCGGAATTAGGTGCCCGAAATTCGTTTAGGCCAATACAGTTGGATGCCTTGATAAGCAAGAAAACTTATGTATCACCGGTTGTGGGTTGTATGCAACCGGATACACGCACAATTTTCTGTTGTTAAGCAAATATTCAACGAGTACACCGTAAAACCAAGATGTCACT
>V300016263_L3_WHPEAkcfEAAARAA-541_1_paired_trimmed_paired_merged_contig_1332
TCACTTACAAGTGAAGAGGAATATCACTTGACCATAATACTAAATAACAGGTGAAGTCTTTGTTGAGTTCATTGAATTTTGTATGTGCATTTCTTTTCTCAGTTTATCTGTATTGACTGGACTCTGGTTGGCTTGAATTTAAAGGAATGCTAAGTTGGATTTAGGTTGATGGAATTTGATCAGAGTTTGTTAAATTAATGCGAAACCGAGTCCAAGACTTGTCACAGGAGATAAAGAGGGCAAGTCAACGTTTAGGATTTAAGTATTAATGATTCTACACGTGTTGTAATACGAGTGGATTTGATGCACCACATTGGCATTCTACGTGGTGCAACAGATATGCACAGCGATTTCTTGTATAAATGAATTGAAACAGTGAAAGTATCTTATCTAGTGAACATATAGATGCATAGCTTCGGCTTTCTTTCTTTTAGCAGTTTTAAGTGTATTTATTTTCTTCTATATGCTTATTCTAAGAAGAAAGCAGAAACTCAGAGTTTCTCTCTGTATAACACCTTTGAATAATTGGTTAGAAAGTTGTTAACTTGATTGAGGAACATTTAGTTACGTTAGTTGATTTGCAGCAGGATTGTTTGATAGTGACAGATAAGGGATATTGCGTGATTTGTCCGATAAAATTGTGAATATGTTTTGGCCTTAGTTCGACATTAAATTGATCAAACAGGGCTCTGCAGCCGTGCAAGTTGAAGACTCGGTGCAGCTTTGAAGCCGGGTTCTTGCATCAATCAAAGCTTTGCACTTAAATTTATCGTGAATATAAACTCTTTTAAGTCCCTGACATTAGTTTCTCCAAGATTGCCATCAAATTTCATTACTTAATCCCCGGTGATCTAATTGTCACTATTCTGCTGATGCTTTAGGCCGTCCAAGAATATGGCTTTCGGTATGATGGGGAAGTTTTTGTGACGAGAATGGATCCTCAGGCTTTTATTAGGTTGTCAATAGGCTCACTTGGACTAAGGATTCCTGGAACACCTTTCAAGTCTGAAAAATCTTGTATTCATGCATTCTCTTCCCAGTATTCGTGTGAAATTCGCCTTCGAGGATTCCCTATGCAGACAGCATCAATTCCCTTAGTTTCTTCCCCTGAAGCTACTACTACACCTGATTCTCTCAGCATGGCCTCGAGTTTTTATCTTGAAGAATCGGATATTAAAGCGCTGCTGGAACCTGGCTGTTTCTACAATCCTCATTCCTGTCTGGAGATTGCTATTTTCACAGGGAAGAAGGGATCCCACTGTGGTGTAGGGAACAAAAGGCAGCAAATTGGGACATATAAGCTGGAGGTTGGTCCCGAATGGGGCCAAGGAAGGCCAGTGGTTCTTTTCTGTGGATGGATAGCTATCGGCAAAAACAAGCACGAAAGCGGAAAATTGAGTGCAGAGCTTCATTTGAGAATAAGACTAGATCCTGATCCAAGATATGTTTTCCAGTTTGACGATGTGACAAAAGTTAGTCCTCAGGTTGTTCAGCTTCAAGGCTCCTTTAAACAGCCTATTTTCAGCTGCAAGTTCATCCGAGACAGGGTTCCCCAGGTGGATCCATTGAACACATACTGGTCAGGTGCTGCTAACAATCCTGATCTGGAAACAGAGAGAAGGGAGAGAAAGGGATGGAAGGTGACAATACATGATCTCTCTGGCTCGGCTGTTGCAGCAGCCTTTATAACAACTCCATTTGTTCCGGCAACAGGTTGTGATTGGGTTGCAAGGTCCAACCCAGGAGCTTGGTTGATTGTTAGTCCTGATCCTTGCAGGCCTGATAGCTGGCAGCCATGGGGAAAACTTGAAGCATGGCGTGAGCGTGGCATCAGAGACACTGTTTGCTGCCGATTTCGCCTTCTGTCAGAATGCCAGGAGGCCGTGGAGCTCTTCATGTCTGAAATCCGCATCAATGCTGAAAAGGGTGGGGAGTTTTTCATAGACACAGACAGACAGATGCGGGCAGTAGCAGCGGCAGCAGCATCCGCCAGTCCGATACCAAGCCCACAAAGCAGTGGAGACTTTGCAGGTTTATATCCATTTGTAGGTGGTTTCGTCATGAGCTGTAGAGTGCAAGGGGAAGGAAAAGCCAGCAAGCCATCGGTACAACTAGCCATGAGGCATGTGACATGTGTGGAGGATGCCGCCATCTTCATGGCTCTTGCAGCTGCCGTCGATCTTAGCATTGAGGCATGTAGGCCCTTCCGTCGGAAGTTCAGGAAACCCTCCTGCCCTTCTATATGAAAAAGTAAGAAAATTTGAGGAAGAGAAGAGCGGAGGGGAAACCGTGCACTGAAAAGAACCGTAGTTTCTCTTGATTGATGTACCATCTTGCATTGTGTACAGGAAACTCTTATTTAGAACTCTCAAAGATTGTTTAACTACTCATTCATGGTAGCAGTAAGCCGAAACGGTGTCATTATACATCACATTGGGCAGTACCTACTATTTTGTCATGGGTGACGGAATGAGGATAGTTTTTAGGAAAACATCCACTTTCGGGGTTGCCCCTGATAAGAACGAACTTATCTATCACCGATTGCGGGTTGTATGCAACCGGTTACACGTAAAATTTTCTCATGATAAGCTAATATTCAACGAGCAACAAAACGAAGATGTTACTTAAAAGAAAG
>V300016263_L3_WHPEAkcfEAAARAA-541_1_paired_trimmed_paired_merged_contig_1333
TCTTGTTAAAATCAACAGGGCCCAACATCTCGGCAAGGCCCACCGACCGTCCCCAAAAATCCACCACAAAAAGAAAAAAGCAACCATGGCCACCACCAAGCTCCTTCTCTACCTTCTCCTCCTCGTCCAGCTCGCCGCCACAGCCTACTCCATCGGCGTAAACTACGGTACTCTCGCCGACAACCTTCCGCCACCGGCCCAAGTCGCCAACTTCATCAAAACCCAAACCACCATCGACGCCGTCAAACTCTTCGACGCCAACCCCGACATCATCAAGGCCTTCGCCAACACCAACATCTCCTTGACGATTACCATCCCCAACGGAGACATCCAGAGCCTCACAAATCTACGCACCGCTCGCCATTGGATCATTGATCATGTCAAGCCGTTTTACCCGGCAACCAAAATCAAATACATTGCTATGGGCAGCGAGGTCCTCCACTGGGGGGACGATGCTCTCAAGTCGAGCCTCGTCCCTGCCATGAGGACCTTCCACAACGCTTTGATCCGCGAGGGGATCAAGGATGTCAAGGTCTCGACCCCTCACTCGCTCGGAATGATGTTGTCTTCTGACCCGCCCAGCACAGGCCGGTTCAGACCGGAGGTGCTTCCAATTCTGGCCCAATTGCTCCTGTTCTGTCGCCAGACCAAGTCGCCTTTCATGGTTAACCCGTACCCGTTTTTCGGGTGGTCACCCGAAAAGGAGAACTACGCTCTCTTCAGACCCAACAGTGGTGTGCGCGATAAATTCACCGGCAAGTTTTACACTAACATGTTCGATGGGTTGATGGACGCGGTTTACTCAGCTGCCAAGGCAATCGGGTTCGGTGACGTGGACTTGATTGCTGGCGAGACCGGTTGGCCTTCTGCTTGCGAGCTCCCAGTCTGCTCGGTTCAGAACGCTGCGGACTACAACGGTAACTTGATCAAGCATATTGAGTCCGGTAAGGGTACGCCATTGATGCCAAACCGGAAGATCGAGACTTACATCTTTGCTTTGTTTAATGAGAACCAGAAACCCGGTTCGGCCGCTGAGAAGAACTTTGGGCTGTTCAAACCGGACATGACTCCGGTTTACAATGCTGGGGTTATGCGCAATCAGCAGGATGGTGCAACTCCGGGAAAGCCTGCCGGACCAGCGAAACCATCAACACCAGCGACGCCGACAACACCGGTGGCAGGAGGCAAGAAGTGGTGCGTGGCAAAATCAGCAGCCAGCAACCAAGCATTGCAATCAAACATTGACTACGTCTGCAGCACCGGCGTTGATTGCAAGTCCATCCAGCCAGGCGGCGCTTGCTTTGATAACGACGTTAGAGCCCGCGCGTCTTACCTCATGAATGCTTACTACCAGGCTAACGGCCGTCACGACTTCAACTGTGATTTCTCTGGGTCCGGACAG
>V300016263_L3_WHPEAkcfEAAARAA-541_1_paired_trimmed_paired_merged_contig_1334
GGAAGCCGAAATCAGGTTAAACGAAGGGAAGCTCGTACCCTGTGACTGTTTGAGGCTTGAGGCGCCTAAGCAAATAATACAAAGCAGCTTCCTTCGTCCATTGCAGAAGAGAAGTGAGCAGCCATGGGCAAGCTGGGGAAGAAGGCGAGGAAGTTCTCGAAGAAGAATCTTCAGTCCGTTCTCAGAAAAAACCGCAAGTTGAATTCCAAGTTCAACAAAAGGAGAACTTCCAAGAAAGGTGGGAAAGAAGATAGTGGTAAAGAACAGAAAAGGGACGCAGTGGAGTTGTCTAACGCAAGAAATACTGAAGGAATCTACATAGAAGACACTCCTCTTGATGTGATATTCAGTGAAGATGAGAATGATGTGTTTGGAGATGATTCAGACAGTGATGGGTATCTTTCTGAGGACTCAAGTGATCTGCATCTAGCTCATAGTGAAACTGAGAATTCTCAAGAAGGAAATTTTGGCAGTAGTGGTAGTGATTTATCTGTGCAGAACAGGGAAATTCAACTTGAACTTGTGAAGAAAATGAAAAACTTAGACAAATTGAAGGAAAAG
>V300016263_L3_WHPEAkcfEAAARAA-541_1_paired_trimmed_paired_merged_contig_1335
GAGTGTTAACACCATCCACATTCTCTGGCTGCATATCATCCTCGCTCATCTCATCCTCATCGGCATACTTTTTGTTTCTGAACTGTTCAGATCGCTTATGATAGCCATCAAGAAAGTTAGAAAAATCTGGGTCCTTTTCCTTCAATTTGTCTAATTTTTTCGTTTTCTTCGCAAGTTCAAGTTGAATTTCCCTGTTCTGCACAGATAAATCACTACCACTACTGCCAAAATTTCCTTCTTGTGAATTCTCAGTTTCACCATGAGATAGATGCAGATCACTTGATTCCTCTGAAAGATTCCCATCACTGTCTGAATCATCTCCA
>V300016263_L3_WHPEAkcfEAAARAA-541_1_paired_trimmed_paired_merged_contig_1336
CAGCGGCTGAGATTTTTGCAGAAAACCCTACTTTTATGTTCGTGGAATTTGAAGAGACGGAAACAAGAATATGAAGGGTGATGGAAAATCTAATCAAAGATTGTAGGAGACAAAAGGAGGCCCTAAAATCTGGTTCCTTTCCATGGGACTTTCTCAGTGATCAGAGTCTTCTCTTATAAGCTCCCCTCTCTCTCTCTCGCTCTCTCCCTCTCTCCCCACCCTCCCATCTCTTTCTCTCTCTAAAGAGAAGAGGATCAGACCAACTGAGGCAAAACATAAAATAGTGGGGGATAATGTTTCTGGGCAATTTGCTTTGTT
>V300016263_L3_WHPEAkcfEAAARAA-541_1_paired_trimmed_paired_merged_contig_1337
CAACCAGAAAAAAAAGGGGATCGGCCCATTGACACCATTTCTCTCTCACACTCTGCTGCAATAAGCTTAAATCTGAAATGCGAAGTGCTCATACAGTTGTCTCAAAAATGAAAATCCTGTTCGCTTGGCAATGCCAGCTGCATCTAAAATTATTTGGGTTTTTCGCAATTATCAAGATAAAACAACAGAGAAGATGATTAAGCAGCGGACTCCTT
>V300016263_L3_WHPEAkcfEAAARAA-541_1_paired_trimmed_paired_merged_contig_1338
TTCTTTTCCTTCCCCTTATTGAACAACCAGAAAAAAAAGGGGATCGGCCGATTGACACCATTTCTCTCTCACACTATGCTGCAATAAGCTTAAATCTGAAATGCGAAGTGCTCATACAGTTTTGTCTCAAAAATGAAAATCCTGTTCGCTTGGCAATGCCAGCTGCATCTAAAATTATTTGGGTTTTTCGCAATTATCAAGATAAAACAACAGAAAAGATGATTAAGCAGCGGACTCCTTGGAAATCTTCTCTGCCTTGGCAATGACCTCCTCAATACCTCCAACCATGTAGAACGATTGTTCTGGAAGGTCATCGTACTT
>V300016263_L3_WHPEAkcfEAAARAA-541_1_paired_trimmed_paired_merged_contig_1339
GGTATGGCCATTTGGCGTGGGAGTGGAGAAAGGGGATTCGTAGCTATTTGCATCCATTTCTCTTTGCTTTCCTTTACAAAGCGATTGCCATGATGGGTCTTGATACCCCATGGTTCATGGTAATGGCTTTTACAACATTAGACATTTTATGTTATATATATTTGTATGTAAGGAAGAACGGTTTCCTATGAACTGTATGTTAAGCTGAGTTGTGGAGCTAAAAGTTCTTACTTGTTACTAGTTAAGAAATGACTATTGGAAACAACAAGAAGGGGTCAGTTGTATGAATGCTAAAACGCCACTGCGCTCGGTGCTGCACCAAGTTTGGAAAGATGCGTCACTTGAGAAAATAATCTTATTCTGATTTTAAATATTCATTGTTGCTCATAGAAGCTATTATGAAATGCTATCATCAAGTGATTCAGAAAACTTAAATAAGATTTTTCAGTTGCATTGGTATTTCTTCTAGTAAGGTTTCCCTTGATTTCCTTCTGCTTAACTGCACCCTCAAATGGCACCACACTTCTGCTGCACCACACTTCGGCTGTTTCAGTCCTTTTTTGCTGCATTTGGTGATTTATACTTGTATAAGCTCTCTGTCATCATCTTTGGTGACTGCGTTGCTAAATGGGCTGTATCCTTCTGTAGGAGGGGTTCTTTACTTCTGTAATGATAATATTTCATGTCTAACACTATGTTTATTTTAAATAGTGAATTTCAATTACTATTACCGGCTGAAAACACTATTGTAAACATCAGGCTCTTTCTGGTAAAGTATGTACTTAACTCAATTCCAGCTGTTTTCACAATTGACAAATCGGTTTATGTTTTACTGTATCACACGTACATTTTCAAATAGTTTGGAGACTGTTCTTACCTTTGTGAGCCTGTACTACTGGCCCTGTATAAGGCCTTCTTCCAGCAAACTTCCTTTGGAATCAAGGAAGTGGGGTTTGATTATTGCCGCATTAGCTTGTGCTGTCAGACCAACGATTGCTACCATATGGCTGTATGTTGGCCTTCTTGAGCTATTTTTGACACGTGATAAACTGAGATTCATTTTTCTGGAAGTGGCTCCCATGGGGTAGGTATAGCCAATCTCCCTCGGAATACATTTCCATAGTGCTTAAAATTATTAGGAACTTTATCGTGAATTGTTTGTGCTTCTGAATTATATCATAG
>V300016263_L3_WHPEAkcfEAAARAA-541_1_paired_trimmed_paired_merged_contig_1340
GAATCTGGAATAATGTGTAAGGTGTGATTGCCATCCATCCTAGATTCGTATATGTGACTAAGTTTCTCCATTATATCACCTAGCCTTACATCGCGGGGCTCCCTGTATACATATTCCTTTCTATCCAACTTTCCGAATCTATCACCGTAAAACCCCACCCTATAGTATGTCGCATCAGTGAATGGAATTGGGCTTGATTCCTGCTCAAGGATTGACTCATAGACATTGGTAAGCATCGTGTGACATTTACTCAGCTGTCCATACGCCCTCCTGCTTTTATAAACTGGAATAACGAGTTCCAGTATGCTTGCACAGAAATGAAAGAGTTCAGCTTGAGAAAACAGCTTATTTGCGAGTTGAAGGTACTTCACGGCAGAGTCAACGGTAAGTTTTGATGCACCATATCCCTCTACCTCAGCTGCAGATGTCTCAGAACTGATCTCATTGCTGACCATTGGACAAATTTTACGTAGAGCAGTTATGTGGTCTTTGCTCCAAACACCATCATTTCTCGCAACAAGGGCCTGCATTACAATACCAGCCACAGCAACGGCACACTGAGCAGCTTCAGCCCAAGACTGCATTTCCTGATGTGCATCACATAGATGCAGTAACCACATTATGTGAAGATCTGGGACAGGGGCAAATGCCATAGCAAGTCTATAGAAGCTTTCGGCAGCTGCATATCTATCCATAGTCATCAAAGAGCCCAGGAGTGCATGTTCCAAGCTGGCATCAAGAGCAAGAAGAAGACTGTCAGCGAGAAATTTCACTTCTGACCAGGACCATCTATTTTCTGTCATTTTTTCTGGAATTTCTAACAGAGCACCGTCAGGAATTCCACACTCTCTCAATAGACTGGGGCTCTTAGCTTCATCTGCCACTTCCTCAAGTGACTTTCGAAGACGCCGTGCTTCACCGCTCTCTTCTAGTGTTCCATCAGCCTTCATCTGAGTCACTTGTACATCAGACATCAACTCCGACAATGTGATGATCAGCATGACCCTCAA
>V300016263_L3_WHPEAkcfEAAARAA-541_1_paired_trimmed_paired_merged_contig_1341
TGAAAGAGTTCAGCTTGAGAAAACAACTTATTTGCGAGTTGTAGATACTTCACAGCAGAGTCAACGGTAAGTTTTGATGCACCATATCCCTCTACCTCAGCTGCAGTTGTCTCAGAGCTGATCTCAATGCTGACCATCGGACAAATTTTACGTAAGGCAGTTATGTGATCTTTGCTCCAAACACCATCATTTCTAGCAACAAGGGCCTGCATTACAATACCAGCCACAGCAACAGCACACTGAGCAGCTTCAGCCCAAGACTGCATTTCCTGATGTGCATCACATAAATGCAGTAACCACATTATGTGAAGGTCTGGGACAGGGGCAAATGCCATAGAAAGTCTATAGAAGCTTTCAGCAGCTGCATATCTATCCATTGTTATCAAAGAGCCCAGGAGTGCATGTTCCAAGCTGGCATCAAGAGCAAGAAGAAGACTGTCAGCGAGAAATTTCACTTCTGACCAGGACCATCTATTTTCTGTCATTTTTTCTGGAATTTCTAACAGAGCACCGTCAGGAACTCCACACTCTCTCAATAGACTGGGGCTCTTAGCTTCATCTGCCACTTCCTCAAGTGACTTTCGAAGACGCCGTGCTTCACCACTCTCTTCTAGTGTTCCATCAGCCTTCATCTGAGTCACTTGTACTTCAGACATCAACTCAGACAATGTGATGATCAGCATGACCCTCAA
>V300016263_L3_WHPEAkcfEAAARAA-541_1_paired_trimmed_paired_merged_contig_1342
TTGCCCCAACAATATATGCAAGCATATCTTCTATCAATCAAAATTCTAGGGTTCTCCATACAAGGAGACCTGAACGTGCAACGCCTCATCAACCTACGGTTACAAACCAAAAGAATATAGAGGAAAAGAATATAGAGGAAAAAAGGAGACCACGACCACGCAATAGAGGCCCAAGCGCCAAACGATCCATCCACAGTCATCACGGACTAGGACAAATCTTTCTGTGGAACTAATTATTAAGCGCTCCTCTCAAGAGCCAGTCAAAAAATTGAGCCAGGTATTGAATTCATTAACACCAAAGAATCAAGGCTTGAGGGCAATGGCCACGCCAAACCTAGGATTTTTGTCCAAGGCCTTGGTGTCTACCTCACCAGATATTTTCAGCACCGACTTTGGTATGACTTCATGCTGCAGGATGGCTCCTAGCTTTCCGTGATTGTTG
>V300016263_L3_WHPEAkcfEAAARAA-541_1_paired_trimmed_paired_merged_contig_1343
AACAAAAAATACGAAACCCATACATAGAATTCGTTGAAATTCAATCACTACGTCGACCCAAACAAGCACAACGCTAATACCCACTAAAATTGAAGGTTAAAGTCATTTTTTAGATAAGCTAAAAGAAGAAAAACTGACCATAACTTGCGGCAACACATCGGTCAGTAATATCAATGTTGCAGTTATAAACTCGATTGTAGTTAACAATCGCATATCACTTGCCCCAACAATATATGCAAGCATATCTTCTATCAATCAAAATTCTAGGGTTCTCCATACAAGGAGACCTGAACGTGCAACGCCTCATCAACCTACGGTTACAAACCAAAAGAATATAGAGGAAAAGAAGAGACCACGACCACGCAATAGAGGCCCAAGCGCCAAACGATCCATCCAGAGTCATCACGGACTAGGACAAATCTTTCTGTGGAACTAATTATTAAGCGCTCCTCTCAAGAGCCAGTCAAAAAATTGAGCCAGGTATTGAATTCATTAACACCAAAGAATCAAGGCTTGAGGGCAATGGCCACGCCAAACCTGGGATTTTTGTCCAAGGCCTTGGTGTCTACCTCACCAGATATTGTCAGCACCGACTTTGGTATGACTTCATGCTGCAGGAGGG
>V300016263_L3_WHPEAkcfEAAARAA-541_1_paired_trimmed_paired_merged_contig_1344
AACACCATGCTAATGCCTCTACAATTGAAGAAGATAAAATCATGTTAGATATGCTAAACAAAAAAGAAACTGATCATAACTGCGGCAACATAATAGTCAGCAACATCAACGTTGCGTCGCATTTATAAACTCGATCGAAGCTACTCTAAGAAGGTGCACTCATGCAAACAAACAATCGCATATCACTTGGCACAACAATATATGCAAGCAAATCTTCTATCAATCAAAATTCTATGGTTCTCCATACAAGGAGACTAGAATGTGCAACGCCTTAGCGACCTATGATTATAAACCAAAAGAATATAGAGGAAAGAAGAAACAAAGACCACGCTAGAGGCCCAAGCCTCAAACGATCAATCCACAATCATCGCAAGATAGAAAATTGTTTCTGTGGAACTAATTATTAAGAGCTCCTATCAAGAGCCAGCCAAAAAATTGAACCAGGTATTGAATTCATTAACACCAAAGAATCAAGGCTTCAAGGCAATAGCCACTCCAAACCTGGGATTTTTGTCCAAGGCCTTGGTGTCAACCTCGCCAGATATTGTCAGCACCGACTTCGGTATGACTTCATGCTGCAGGAGGGCTCCTAGCTTTCCGTGATTGTTGAGCTTAGCTTTCACTATTGTGTAAATATCAACAGCATATTGTCCTCCCACCGTGAAAGTGTTCTCGTTCGTGGAGAACTTTCTTGTGATCTCTCCCACAGCAGCACTCCTCTTCAACAAATCCATATAATGCACATAAGATGCTCTTATACTGTCTCCCTTGTCGCCCAAAATTATTGAAGCAGACTGATCAGGCTTTGTGATACTAATTCCAGCAGTATACTTCGTAAAGTTTCCAGAGGTAGTGTCATAACCCCCTTCTGCACCAAATGAAATGGTTGGGGTTCCAATGGTGGCTGAAAAATCAATGGCTGGGGATTGACTCAAGGCAACAGCTGTAGTGAAGGTTGCATGGTCATGGAAGTATTGAACCTCCAACTTGCCAGAGTTGAAATCAGGGGCTTTGAATGAAGCTATAGTTTTTG
>V300016263_L3_WHPEAkcfEAAARAA-541_1_paired_trimmed_paired_merged_contig_1345
GATGATCCGAAGAAATAAAGATGGTCAAAACATGGATGAAGTTCCCACAGAAAGAAAGAAACAAAAGATGTCAAACCGGCTATAACAAAACAAAAATCATGTTTCCCTCACAACATATTGCAACATCCCTTTCAACTAAACCAAATTGGAACCTAAAATTATAGAATTTGGTAGTGCCCGTGCGGTTCTAAGAAATCCGTAGCTCATGGTGTAACCACAATCCGCCCGGCAACTTGGTCAAGATCGCGTTGACCGCTAGATGTGATTCTCCTCCCTCCCTTTGGGTCAACATCAACGATGTTCATTTTCTGTAACTGTTGGAGAATGTGTCGGGCAATGGCACCACTGCTCTCGCAGAAATGTGGTGGACGACTTCCATTCCTCTGGCTTCCACCATAAATCCTACGGAAGGCACCAACACCAAGTCCTCCCCTCAAGTAGATCTTCCTTGCCATGGAGGCAGCTCTGACATAGTACCAGTCAGGATCATAAGGAGCCAACTCCTTGAATCTTGCGGTCTTAACGATATCAGTCCATGGAGGAAGCTCAACCTTTCCAGATCGCTTCAGATGGGCGGCGTAAGCCTTGACAAATTCGTGAGGGGAGACATCCTTCACAGTTTTCGCAGTCGCCATTGCTGGAAATCAGAGAGAAGCAATGCGAGCGCCTCTGAGCTGATGGGATATAAGACTGAGGAGGCCGACGAAGAAGATGG
>V300016263_L3_WHPEAkcfEAAARAA-541_1_paired_trimmed_paired_merged_contig_1346
CCCCGTTAGTCCAACCGACACGTCGTCAAATGTTCGTGGAAATTGCCACTTTTTGCCAAATTTTCAAACCGAGGCCCAAACATGAAAAACAAAAATTAAAACCAAAAAAAATAAAAAGTTGTTCCAGTGGCCAAAATTTCCAATTGGAAAGGTGGAAGGTGGAAGGTGGAACTCGGAAGCCTAGCTCCTCCTCAAAGTTTGTCGCTTTCTTCTGCGGAGATCAAATTCCAAAGGGCGAAACATGGTGTTCTACTTCAAAGCTCGATCGGACGTCGGCGATTTCACCATTTTCATGGGCCTCGACAAGTTCGAGAACGAGGAGCTCATCAAATATGGCTTCCCCGAAGACATTTGGTTCCACGTGGATAAAATGTCATCTGCCCATGTTTATGTTAGACTGCACAAAGGACAGACCATTGACGATATAAGCGAAGGCTTACTGGAGGATTGTGCTCAACTTGTCAAAGCAAATTCCATCCAAGGCAATAAGGTGAACAATGTTGATGTTGTTTACACTCCCTGGTCCAATTTGAAGAAAACTGCCTCCATGGATGTTGGTCAAGTTGGTTTCTACAATTCAAAGATGGTTCGAACAGTGAGAGTGGAGAAGCGGATCAATGAGGTAGTTAATAGATTGAACAGGACAAAAGTGGAAAGAAAGCCTGATTTGAAAGCTGAGCGAGAAGCAGTTAATGCAGCAGAAAGAGCTGAGAGAAAGCAGTTCCTGAGGGACAAGAAACGACGAGAGGAGATGGAAAGGCTTGAGAAGGAGAGACAGTTGGAACTAAGGAGCTACAAAGGTTTGATGAATTCTGAAAATATGACATCTAACAAACAAATTGCATCAACAAACAAGTCATTGCAGGAACTGGAAGAGGACTTCATGTAAGGATATCATTGTCTTTGGGTTGGGCGAGATGGCTGCCGTGTGCCGCTGCCCATGAAGAATCGAGTTTATCCTAAACCTTTTATTTTGTTGATGTCGATAAGAAAAAGAGAAAAAGCAAAAACGGAGGGAGAAAACAAAATGGGTTTATGGGTGAGGGCTGGTTCGGGGAGTATCTCTTTCTTGTCACTGCATGTTGTATGCGTATCATAATGGCGATACACAAAAATTAAACTTCATTCAAGATGATGAATGATTTACTTGCAAATGGATTTACATCATTTTAAAACC
>V300016263_L3_WHPEAkcfEAAARAA-541_1_paired_trimmed_paired_merged_contig_1347
GCACTTGGTGTACACGCGGCAGAGGCACGATAGGACAATTCTGGTCCAAACCGATGAAAGCATAGCCAAAAGAGTCTAATCTGCACTGCATCGCCTTCGCATATTCATTAACCCTTCTAATCAAGGGAATGTCATTGATGATTTGTAGGTCTATCTATTACTCTGGTGTTGTATGAATTGCAGTTGCCGCACTTGTGTCCAAATATGTGAAAGGGGGCTTTGCTAGTTGTGTTGCAGTCGTTGCAAAGAATTGATACCTCATATTGGTATTCCTCAGGCATGGCAGTGGCTTCAATTTCTGCATCCAACAAGTTCCACGTATTACCCATGTCAAGCACTGCCTTGGAGCAAATGGGACAGCGATATTGATTTTGGTTTTGCATCTCAATGAAGCAATCTGAATGCATTGTGTGTCCACACTTCATAATATTTGTGACTTTAACCGAGTCAAAAAGATACTCATAGCAAACAGGGCAGTGATTCTTCATTGAGTCTTCTACACATAAGTGGTTATCACGCAGA
>V300016263_L3_WHPEAkcfEAAARAA-541_1_paired_trimmed_paired_merged_contig_1348
AAACGCACAGCCGCAAGCAAACAAAGAGAGCACACAACGTCAAAAACTTTTAGAGAGAGAAGGACTCAACAACTTGGAGAGAGAAAGACTCAAAAACTTAGAGAGAGAAAGAGAGAAAGAGTCAGAGAGACGTAGAAGCTTTCAAAGCTTCTTCGTATTTAAGCTTCCACACCTCAATTTCTAGAGAGAGAAACAAAAAATTCGAAAAAAGAAAAAAAAGAAAAAGAAAGCTTCGGAAGAAAGGGGCCGAGAATTTTATCGTCTGCTTTGTACGCTTCCCATTGTCGTCTTCGCCGGCTCGAAGTTCAAATTTGTTTATCGGTATTGCGGCTGAAAGTTCAAAGCTTCCGGTCCGGTTCGCTCCGATCTGACTCGCCGAGTCAGTTGCTGCTTGCCTCGGTCCTGTATCGGATGTCATAGCAGAGGAGATCGCTCTGTGCAATCGATATGGCTCCACCAGTTAACATTATTGTAGGTTCTCATGTCTGGGTTGAAGATCCAAAAGAAGCATGGATTGGTGGAGAAGTTTTCCGTATTAGTGGTGAAGAAGTTCACATACGTACCAAAAATGGGAAAACGGTTGTTTCAAATATCTCGAAAGTCTTTCCCGAGGATACTGAAGCTCCTCCTGGAGGTGTAGATGACATGACAAAGCTGTCATATTTGCATGAACCAGGAGTTCTGAATAATTTGGCAGCCAGATATGAACTCAATGAAATATATACATACACTGGAAATATTTTGATTGCAGTAAATCCATTTCAAAGGTTACCACATTTGTATGACGTACATATGATGGAACAATATAAAGGAGCCCAATTTGGGGAGTTAAGCCCTCATGTTTTTGCAATTGCAGATGTTGCTTATAGAGCAATGATCAATGAGGGAAAAAGCAATTCAATTCTGGTTAGTGGAGAGAGTGGTGCTGGTAAAACAGAGACAACAAAGATGCTTATGCGATATCTTGCGTACCTTGGAGGTCGAACTGGTGTAGAAGGGCGGACAGTTGAACAACAAGTTCTAGAATCCAATCCAGTTCTTGAAGCATTTGGAAATGCCAAAACTGTCAGAAACAACAACTCCAGTCGGTTTGGTAAATTTGTGGAGATTCAATTTGACAAGAATGGGAGGATCTCTGGGGCAGCTATAAGGACTTATTTGCTTGAAAGGTCTCGAGTTTGCCAAATCTCAGATCCTGAAAGAAACTATCATTGCTTTTACCTTCTTTGTGCTTCGCCACCTGAGGAGAGAGATAAATTTAAGTTGGGAGACCCCAAACAATTCCATTACTTGAATCAATCCAGTTGCTATGAGCTGGATGGAATAGATGACGGTGAAGAATATCTTGCAACCCGAAGGGCTATGGATGTAGTTGGGATCAGTGAGGAAGAGCAGGATGCAATTTTTTTGGTAGTAGCTGCAATTCTGCATCTTGGCAATGTTGAATTTGCAAAAGGAGAGGATATTGACTCTTCTGTCATTAAGGATGAGAAGTCTAGATTCCATCTGAAGACGACAGCTGAGTTGCTTAAGTGTGATCCTAAGAGCTTGGAAGATGCTCTCATTAAGCGTGTAATGGTAACACCAGAAGAAATCATCACAAGGACTCTTGACCCTGTTTCTGCATTGGCTAGCAGAGATGCCTTGGCCAAAACTATTTATTCACGTTTGTTTGACTGGCTTGTGGAGAAAATTAACATCTCAATTGGTCAAGATCCAAACTCAAAGACATTGATTGGAGTTCTTGATATTTATGGGTTTGAGAGCTTTAAGTTCAACAGTTTTGAGCAGTTCTGTATCAATTTTACAAATGAGAAGTTGCAACAACATTTCAATCAGCATGTCTTTAAGATGGAACAGGAAGAATATACAAAAGAAGAAATCAATTGGAGCTACATCGAGTTTGTTGATAATCAAGATGTGTTGGATCTGATTGAAAAGAAACCTGGAGGGATAATTGCACTTTTAGATGAAGCCTGTATGTTTCCTAAATCCACGCATGAAACATTCTCTCAGAAGTTATACCAGACATTTACAAAAAACAAGCGCTTTATCAAACCGAAGCTTTCTCGTACTAGCTTTACCATATCTCACTATGCAGGGGAGGTAACTTATCTGGCTGATCAGTTCCTTGATAAAAACAAAGATTATGTGGTTGCAGAGCACCAGGATCTGTTGACAGCCTCCAAATGCCCTTTTGTGGCGGGGCTATTTCCTCCACTTCCAGAGGATTCATCCAAGTCATCGAAGTTTTCATCCATTGGATCACGCTTCAAGTTACAACTACAATCTTTGATGGAGACCTTAAATTCAACAGAACCTCACTATATCAGATGTGTGAAGCCGAACAGTGTCCTCAAGCCTGCCATTTTTGAGAATTTTAACATTATACAACAATTACGCTGTGGTGGTGTTCTTGAGGCAATTAGGATCAGCTGCGCTGGATATCCTACCCGACGTACATTTTATGATTTTCTTCTCCGCTTTGGGGTTCTTGCTCCTGAAGTTTTGGAAGGAAACTGCGAGGACAAGGTTGCATGCCAAATGATCCTGGATAAACTGGGATTGACTGGTTATCAGATAGGCAAGACAAAGGTCTTTCTAAGAGCTGGTCAGATGGCTGAGTTGGATGCAAGGAGAGCAGAGGTACTTGGAAATGCAGCCAGAACCATACAAAGGCAAATCCGTACATATGTTGCACGCAAAGAGTTCTTTGCATTACGCAAAGCTGCTATTCAATTGCAATCTTATGTGAGAGGAACATACGCTCGTGAGATATTTGAGCAGCTGCGACAACAAGCAGCAGCTGTCAAGATACAGAAAGATTTCCGACGATACATTGCCAGGAAATCATTCTCGACAGTACGGTTGTCTGCAATCACAATACAGACAGGGTTGAGAGCAATGACTGCGCGAAATGAATTCAGATTCAGAAAGCAAACTAAGGCTGCAATTCTTATCCAGACTCATTTGCGTGGTCACATAGCCTATTCTTACTATAGGAGTCTCCAGAAAGCTGCATTATATACGCAGTGTGGGTGGAGGCGTAGAGTTGCCCGGAAAGAGCTCAGAAATCTCAAAATGGCTGCAAGAGAAACAGGGGCCCTCAAAGAAGCTAAGGACAAACTAGAAAAGCGGGTGGAAGAACTTACATGGCGCCTACAACTTGAGAAGCGATTAAGGACTGATTTAGAAGAGGAAAGGGCCCAAGAAACTGCTAAGTTGCAAGAAGCTTTGCATGCAATGCAAATACAAATGGAAGAAGCAAATGCCAGAGCAATTAGAGAACGAGAAGCACTTGAGAAAGCTGTTAAAGAAGCACCTCCTGTCATTAAGGAGACTCCTGTAATAATTCAAGACACTGAAAAAATTGACTCATTATCTGCTGAGGTGGAGAGTTTGAAGGCCTTGCTGCTCTCAGAAAGACAGGCAGCGGAAGAGGCAAGGAAAGCTTCTATTGATGCTGAGGCTAGAAATGCAGAGCTGGTCAAACAATTTGAAGATTCATGCAGAAAAGTGGATCAGCTTCAGGAATCTGCACAGAGGCTAGAGGAGAAGCTTTCGAACATAGAGTCCGAGAATCAAGTACTTCGTCAACAAGCATTGACCATGTCGCCGACTGGAAAATCTCTATCTTCAAGATCAAAGACGGTGATTATTCAGAGGACACCAGAGAATGGGAATTATGTAAATGGAGTATCCAAGGTCACATCGGATATGACTCTTGCCTTATCAAATGCACGCGAACCTGAGTCAGAGGAAAAACCACAGAAATCTCTAAATGAAAAGCAGCTGGAGAACCAGGACTTGCTGGTCAAATGCATATCACAGGATTTGGGTTTTTTCGGGGGAAGACCAATTGCTGCTTGTGTCGTATACAAATGTCTTCTTCACTGGAGGTCCTTTGAAGTGGAAAGGACTGGAATTTTCGACCGTGTAATTCAAACAATAGCTTCAGCCATAGAGGTCCCGGATAATAATGACGTATTAGCTTATTGGTTATCCAATACCTCAACTTTATTGTTGCTGCTCCAGCACACACTAAAGGCAAGTGGTGCAGCTAGCTTGACACCACAACGGAGGAGAACATCATCAGCATCTCTTTTTGGAAGGATGTCTCAGGGGTTACGGGCTTCTCCTCAAAGTGGGGGGCTCTCATTTCTTAATGGTAGAGGACTTGGTAGACTGGATGACTTACGGCAAGTTGAGGCCAAGTATCCTGCATTATTGTTTAAGCAGCAGCTTACTGCCTTCCTCGAGAAGATATATGGAATGATGAGAGACAATTTGAAGAAGGAGATTTCACCATTGCTCGGATTATGTATCCAGGCCCCCAGGACATCACGGGCAAGTTTAGTGAAAGGACGTGCCCAAGCTAATGCTGTTGCTCAGCAAGCTTTAATTGCTCATTGGCAAAGCATTGTGAAAAGCTTGGACAGTTGCCTGAAGACAATGAAAGCAAATTATGTGCCTCCCTTCTTGGTCCGCAAGGTGTTCACTCAGATATTCTCATTCATCAATGTCCAGCTATTCAATAGTCTTCTTTTGCGGCGCGAGTGTTGTTCGTTCAGTAATGGGGAGTATGTGAAAGCGGGTTTGGCCGAATTAGAACAGTGGTGCTACGGGGCAAGTGAGGAATATGCGGGCTCAGCTTGGGATGAACTGAAGCATATTAGGCAGGCTGTTGGATTCCTAGTTATACATCAGAAACCGAAGAAGACCTTGAATGAAATAACGAACGAGCTGTGCCCGGTGCTTAGCATACAGCAGTTATACAGGATCAGTACAATGTACTGGGATGACAAATACGGTACACACAGTGTGTCCTCAGATGTTATTTCAAGCATGAGAGTTATGATGACTGAGGACTCCAACAATGCTGTGAGCAGCTCTTTCCTATTAGACGATGACTCAAGCATACCATTCTCGGTGGACGATATCTCAAAGTCAATGCAACAAGTAGACGTAACTGACATTGAACCTCCACCATTGATTCGTGAACACTCTGGGTTTGGCTTCTTGCTCCCCCGGTCTGAATGATGTTCGTGATCATCGTCTCTCATGTTCCGCTCGGGTCTTTGTGGTTATGTCGAAAGACACAGCACATCAGGTGATGTGCTGAAACCTGTGCATATAGTTTCATTGTTTGTAATCATCAACATTTGTGTATAGAGCTTGTTTTATCTGCTCATGCCATCCATTTTGGTTTGGATGGCGGAGTCAGTTCATTCTTTCCCTCGAGTTTTGTCAACACGAGGGTATTTTCGTAGGTTGCCGTGTCACAATTTATGTGACGATGTGCCTGGAAACGGGCACTGGCGCCGGTAGCTCCTTTGTTTGGTTTTTAAGGTCGTCTGCCGGTTTTTGAGTGGATTTGTAGGCCATCATTTGTTGTATGTGGAAGCAAGTTGTAATTAAGTTGTGTAATGTTTTTTTGATTACTTCTAATACTAGATGGAAGCTTTTGTATTAACAAGATTACAGAATACAAATTTATTGGATTTTTATTTTGTTTGAAAAAAAA
>V300016263_L3_WHPEAkcfEAAARAA-541_1_paired_trimmed_paired_merged_contig_1349
CATATGTACGAATTTGCCTTTGTATAGTTCTGGCTGCATTTCCAAGTACCTCTGCTCTCCTTGCATCCAACTCAGCCATCTGACCAGCTCTTAGAAAGACCTTTGTCTTGCCTATCTGATAACCAGTCAATCCCAGTTTATCCAGAATCATTTGACATGCAACCTTGTCCTCGCAGTTTCCTTCCAAAACTTCAGGAGCAAGAACACCAAAGCGGAGAAGAAACTCATAAAATGTACGTCGGGTAGGATATCCAGCGCAGCTGATCCTAATTGCCTCAAGAACACCACCACAGCGTAATTGTTGTATGATGTTAAAGTTCTCAAAAATGGCAGGCTTGAGGACACTGTTCGGCTTCACACATCTGATATAGTGAGGTTCTGTTGAATTCAAGGTCTCCATCAAAGATTGTAGTTGTAACTTGAAGCGTGATCCAATGGATGAAAACTTAGATGACTTGGATGATTCCTCTGGAAGTGGAGGAAATAGCCCTGCCACAAAAGAGCATTTGGAGGCTGCCAACAGATCCTGGTGCTCTGCAACCACATAATCTTTGTTTTTATCAAGGAACTGATCAGCCAGGTAAGTTACCTCCCCTGCATAGTGAGATATGGTAAAGCTAGTACGAGAAAGCTTCGGTTTGATAAAGCGCTTGTTTTTTGTAAATGTCTGGTATAACTTCTGAGCGAATGTTTCATGTGTGGATTTAGGAAACATACAGGCTTCATCTAAAAGTGCAATTATCCCTCCAGGTTTCTTTTCAATCAGATCCAATACATCTTGGTTATCAACAAACTCGATGTAGCTCCAATTGATTTCTTGTTTTGTATATTCTTCCTGTTCCATCTTAAAGACATGCTGATTGAAATGTTGTTGCAACTTCTCATTTGTGAAATTGATACAGAACTGCTCAAAACTATTGAACTTAAAGCTCTCAAACCCATAAATATCAAGAACGCCAATCAATGCCTTTGAGTTTGGATCTTGACCAATTGAGAAGTTAATTTTCTCCACAAGCCAGTCAAACAAACGTGAATAAACAGTTTTGGCTAAAGCATCTCTGCTAGCCAATGCAGAAACAGGGTCAAGAGTCCTTGTGATGATTTCTTCCGGTGTTACCATTACACGCTTAATGAGAGCATCTTCCAAACTCTTAGGATCACACTTAAGCAACTCAGCTGTCGTATTCAGATGGAATCTAGACTTCTCATCCTTAATGACAGAAGAGTCAATTTCCTCTCCTTTTGCAAATTCAACATTGCCAAGATGCAGAATTGCAGCTACTACCATAAAGATTGCATCCTGCTCTTCCTCACTCATCCCAACTATATCCATAGCCCTTCGGGTTGCAAGATATTCTTCACCGTCATCTATTCCATCCAGCTCATAACAACTGGATTGATTCAAGTAATGGAATTGTTTGGGGTCTCCCAACTTAAATTTATCTCTCTCCTCAGG
>V300016263_L3_WHPEAkcfEAAARAA-541_1_paired_trimmed_paired_merged_contig_1350
CTCTTCTACTTCTAGAGACAAAAGTAACAAGTCAATACAATCTATAAAGCAAAACTGGTCAAGGATGTTCACATGCCCCAAAGTCATAAACCAGGTCACATTTCATAACAATTAAAAAAGAAAAAGAAAGAAAAAATCTACTGGGGTACATATAAAACTGAAATTTACAGTTTTGAGCCATGAAATTTCTTTAAAAAAAATACAGGAAATCAATTATTCTAGCTAGTATCCTGTTTCAGATGAAAGAAAAGAACCCGAAAATCGAATGTCGCTGAGACTAGGTAGGGTTCTTATGAAACTCACTTACCGCCCAAGGTAGGGAACTGCCCAGGATCTTCAATGGATGGGGCTGCTGCACTGCTATGCGAGTAATTGCTGCTAAACCCTCCTCCTCTGGAACCACGACCACGGCCACGGCCACGACCACCTGGGTTGTAGGATCTCTCCCCTTCAGCAGGCTTTAAGAACTCATTGATGCTGACAGACTTTTTGGATTTTTCTTCCTTCTCAGCATCTTTCTTCTTATCCTTGTCCGAGCCCAATTTAATGAAGATTTCATCATTGGCCTTCTTGTTTGATAGCTGTTGGAATGATTCAAATTCCTTAGCATCAACCTTTCTTTCCTCAGTAGTCTTAAGTGCCTGAAGGGCCTTCCTCTTCTCCTCGAGCACCTTCTCATACTCTTCAAGTGTCATTTCCTTATCCTCAGGTTCTTTTTCTCCAGGTTCATTAGCAGGGGTATCCTTGTTGCCATCTGCTGCATCTCCCTCTTCCACAGGCTTCTCATCACCTAAATTCTTTTCAGTTACATTAGCAACTTCTTCGGTCACCTCAGAAAGTTCATCAGCTTGTGCTCCCCAGTTGCCACGACCAGAACCTTCGCGTTTGACTTCACTTCCGCGTCCAGTCCCACTACGGCGTTCATATACCCTGCAGCGTTCCCCATCACCAACTTCCCCATTTCCGAAACCACCGCGGCGACCACCACGGTAAGGACCACGAGGTCCGCCATAGCCATGCCTTTCCTTCTCATCACCATCTTCATGAGCACCTTGACCAGCAGGAGCTCCACTGTTGCTGAATGTATTCTCATAGTTGGCTGATTCGCGATTGTAACCCCCATCACCACCACCACGACCACGCCCACGGGTATAACCATATCCACGTCCACCTCCACGACCTCCCCCGCGGCCAGCTTCATTCTTTGCATCCCTCACAGCCTGAGCAGGAGGTGCAGGCTTGGAAGGCAGCTTGGCCGGCTTGGTCTCTTGACCCTGAACCCCTGCCTTGGCCGGCTGAGCCGGGACCGCCTTCTTGGGCGCCGCAGCCAGTTTCTGCTGCTGAGCTG
>V300016263_L3_WHPEAkcfEAAARAA-541_1_paired_trimmed_paired_merged_contig_1351
GCTCAGCAGCAGAAACTGGCTGCAGCGCCCAAGAAGGCTGTCCCTCCTCAGCCGATCAAGGCAGGGGCTCAGGTTCAAGAGACCAAGCCGGCTAAGCTGCCTTCCAAGCCTGCACCTCCTGCTCAGGCTGTGAGGGATGCAAAGAATGAAGCTGGTCGTGGGGGAGGTCGTGGAGGTGGACGTGGATATGGTTATAGCCGTGGACGTGGTGGTGGTGGTGGTTACAACCGTGAATCATCCAATTATGAGAACACATTCAGCAACAGTGGAGCTCCTCCTGGTCAAGGTGCTCTTGAAGATGGTGATGGGAAGGAAAGGCATGGCTATGGTGGACCTCGTGGGCCTTACCATGGTGGTCGCCGTGGTGGTTTTGGAAATGCGGAAGTTGGTGATGGAGAACGCCGCAGGGTATTTGAACGCCGTAGTGGGACTGGACGCGGAAGTGAAGTCAAACGCGAAGGTTCTGGTCGTGGCAACTGGGGGTCACAAGCTGATGAACTTTCTGAGCTGACTGAAGAAGTTGCCAATGTAACTGAAAGGCATTTGGGTGATGAGAAGCCTGTGGAAGAGGGAGATGCAGCAGATGGCAAGAAGGATACCCCTGCTAATGAACCTGAAGAAAAAGAACCTGAGGATAAGGAAATGACACTTGAAGAGTATCAGAAGGTGCTCGAAGAGAAGAGGAAGGCCCTTCAGGCACTTAAGACTACTGAGGAAAGGAAGGTTGATGCCAAGGAATTTGAATCATTCCAACAGCTATCAAACAAGAAGGCCAATGATGAAATCTTCATTAAATTGGGCTCTGACAAGGATAAGAAGAAAGACGCTGAGAAGGAAGAAAAATCCAAAAAGTCTGTGAGCATCAATGAGTTCTTAAAACCTGCTGAAGGAGAGAGGTTCTACAACCCAGGTGGTCGTGGCCGTGGGCGCGGTCGTGGTTCCAAAGGAGGAGGGTTTAGCAGCAATTACTCGCATAGCAGCGCGGCAGCCCCATCCATTGAAGACCCTGGGCAGTTCCCTACCTTGGGCGGCAAGTGAGGTTCATAAGAACCCAAACTAGTCTCAGCGACATTCGATTTTCGGGTTCTTTCCTTTCATCTGAAACAGGATACTAGCTAGAATAATTGATTTCCTGTATTTTTTTTAAAGAAATTTCATGACTCAAAACTGTAAATTTCAGTTTTATATGTACCCCAGTAGATTTTTTCTTTCTTTTTCTTTTTTAATTGTTATGCAATGTGACCTGGTTTTATGACTTTGGGGCATGTGAAAATCCTTGACCAGTTTTGCTTTATACGTTGTATTGACTTGTGACTTTTGTCTCTAGAAGTAGAAGAG
>V300016263_L3_WHPEAkcfEAAARAA-541_1_paired_trimmed_paired_merged_contig_1352
TAATATGTAATATTTATATATGTTTATTTGTTTTTAAAAACAAATAAACATATATAAATATTAAATATTAAATATTTGACACAGAGTAAAAAACCATGCCTAACGGATGGCCGAAATTCTTACGTAAAATCATCAATCCAAAGGGTAAAACAAAACCGACACTTGAAGAACCCATTCAATGAGTGGCGACTTCAGTTTCACCGTGACTTGCAAGCAAAGGCTCTGCTTCGGGTGCCTTCTCGGCGAAAACCTTGGCAATTTTCTCCGTAGGAACCAAAGGCAGATAGGAGGAGACCCTGTAGCCCTTCTCCGCAGTACTCTGCACAGTCTGGTTGTACTTTTCGGAACAATACGCAGCGGTTGGTACAACAACATCAACTACCTTCGGTAGGACTTGGTTCACCTTTCGCCAAGCAGAAACAGCACATTGCTCGGCTTTTGGTTCGTACTTGGCATACAGGTCCTTAGCTGTGGGTTCACACTTGGAGTAGACAGATTTAGCACAGCTCGAGGCAGTGTCTACAACCCCTGCACGCTTAAGCTCAGAGGCAACCGCTCGTGCTGCCTCTGGGGCCTTTTGAGCGGCGGATAGAGCTTTGGATGAGGCTTGCTTAACCAGTGGTGGCACACGGCTGTCCAGCTTGGTAACAGATTGATCAACCTTGTGGTCCACAAAGGTGAGGAGGTGAGCGGGGACATCATGGTACTTGTTGTAGACAGGTCCAACAACGGTCTTAACTGTTCCCTCCACGGACTCAACACCAGGCTTTAAAGGCCCCGACCTTTCCTTGGCAAAACCGTACAGGTTTATGAAGCAAACCGCAGCGTGAGCTGCAGCCACTTGAACAAATTGGAGGTACTTGAGCCTCTGTTCCTCCTCCTCGGTCATCTGTTGCTGCACCGGCACGCTCAAGTCTTCCTGGGCCATAACCGAATACTTTACTTTCTCGTTGGTTGGAATTGAAAATTGAAGGTAAAGATTGGGTTTTTGCTGTAATTTGTTGGAGAATTGGAGGACGACGGCTAGGGTTTTATAGGAGGAAGAAAACCGAATGTTAAATCTTAGCGATTAAGAAATGATCGGTGGGCGTGTGTTTTGGCGATGCCAACCGAATCCCAACTCCGTGTGAAAGTTTGTTACGCTTGGCGGGGA
>V300016263_L3_WHPEAkcfEAAARAA-541_1_paired_trimmed_paired_merged_contig_1353
GGAAGAAGGAGTTGAAGAACAAGCAGCGGGAAGAGGAGAGGCGCCGAAAAGAGGAGGAGAAGGCTGCTGCCTTGGCAAGCTCGCAAGTTAAGAAAGATGTAGCAACTGAAGATGACGAAATGGATCCAACGCAATACTATGAAAATAGACTGAAGTATCTTGCTACCCAGAAGGCAGATAAAAATCCATATCCTCATAAATTCTTTTGTTCAATCACTGTACTTGAATATGTAGAGAAGTATGGAAGCTTAAACGATGGGGAGCATCTTGAGGATATCACTGTTTCATTGGCTGGGCGAATCATGAGTAAAAGATCTTCCAGCTCTAAGCTCTTCTTTTATGACTTGCATGGTGGCGGACCTGATGGTGAGAAGGTCCAAGTCATGGCTGATCTAAGAAAATCAGAGTTGGATGAATCTGAATTTTCTAAGTTTCATTCTAGTGTTAAGCGTGGTGATATTGTCGGTGTGACTGGGTTTCCAGGAAAGACTAAGAGGGGGGAGCTGAGCATTTTCCCAAGATCATTTATAGTCTTATCACATTGTCTTCATATGATGCCAAGACAGAAAGCTGGTCCTGCTTCTGATAATGCTAATGTCAAGAAAACGGATCAATGGGTCCCAGGAAGTCCCAGGAATCCTGAAGCATACATTTTAAAAGACCAGGAAACTCGCTATCGTCAACGTTATCTGGATCTAATATTGACTAATGAGGTTCGGCAAATATTCAAGACCAGATATAAAGTCATTCAATATATTAGAAGGTTCCTGGACAATCTGGACTTCTTGGAGGTCGAAACTCCTATGATGAATATGATTCCTGGTGGAGCGGCTGCCCGTCCTTTTATGACTTTTCACAATGAACTTGACATGAAGCTTTTCATGCGTGTTGCACCGGAACTCTATCTCAAGCAGCTTGTTGTTGGTGGCCTGGATCGTGTTTATGAGATTGGAAAACAATTTAGAAATGAGGGCATTGATTTGACTCATAATCCTGAATTCACTACCTGTGAATTCTACATGGCTTATGCAGACTACAATGATTTGATGACGCTGACTGAGGAAATGTTGAGTGGTATGGTCAAGGAGCTAACTGGTGGGTATAAAATCAAGTATCATTCAAATGGGCTCGACAAGGATCCAATTGAGATTGACTTTACTCCTCCTTTCAGAAGGATCGACATGGTTGAGGAATTAAGTAAGATTGCAGGTCTCAACATAAAT
>V300016263_L3_WHPEAkcfEAAARAA-541_1_paired_trimmed_paired_merged_contig_1354
TCAGCTTCCGAAGATCAGCCTCAAGATCGAAACGCAAGTGTTTCACATTTAGCACAAGAAAAGAAACGCCGAGAGAAAGAAAAGAGAGAGCGCAAGAAACTCCTATGCAAACCGTAACAATGGTGGTCGAAGACGCACCCAAGACTTCAGCTTCCGAAGATCAGGCCAAGACCGAGGCGCACCCTATGCCGAGGGGGGAGGACGACGACGAGACCGAAGAAGGAGAGATCGTTGGCGATCAAGATTCGGCTTCTTCGAAGCCGTCGAAAGGAATAGCGCCGCAGTCACACCCTCTGGAGCACTCCTGGACCTTCTGGTTCGATAACCCCGCCGCCAAGTCCGCCAAGCTCAAGCAGGCGGATTGGGGCAGCACCATCCACCCGATCTACACCTTCTCTACCGTCGAGGAGTTCTGGAGCATTTACAACAATATACGTCGTCCGAGCAATTTGAATATGGGGACCGATTTCCATTGTTTCAAATACAAAATTGAGCCAAAGTGGGAGGATCCTGTTTGTGCTAATGGAGGAAAGTGGACTGTCACTTATCCTAAAGGGAAATCTGATACCCCTTGGTTGTATACGTTGCTAGCAATGATAGGAGAACAGTTTGATCATGGAGATGAAATCTGTGGAGCAGTTGTCAATGTCAGAACTAGGCAAGACAAAATAGCTCTTTGGACCAAGAATGCAGCAAATGAAGCTGCTCAGCTGAGCATTGGGAAACAATGGAAGGGGTTTCGGAGAGAGCTGCCAAGAATAAATACGTAGCCTGATGTGTATGGTGTTGTTCTTTGGTAGCGCTCAATGCTGTCCAAACTGCAACAGCATTCTATACTAGCATGCAGAGTAACTTCTGACTAATGTTTGCTCTCTTCGGGCCTCGTACGTTTACAATTACAGATTTTAGACGACTTCGTA
>V300016263_L3_WHPEAkcfEAAARAA-541_1_paired_trimmed_paired_merged_contig_1355
CTGTTTAGCTCCATTTTCTTCTCCTACGCAAGGACCTGTTTGGGGAGACCTGAGCCCTGGAAGAAAGCGACTGCTTCATTGCCACTAATCCGGCCATCGCGGTCCATATCCGCTCGTCCGAAATACGCATCGAAGAGATCTACATTCGCGGATTGTTTCTGTGCCGACGCCATCGCACTCGGAGGACGAAGATTGGGATGCCTTAGAAAACGACGACGTACAGCTGGGATTTGGTTTTGCCCCCCTTCTTCTCCGATTAGGAGGATAAGAAGACGACGAAGACACGGACAGAAGCCAATAGTTTGAGGGAAAAAAACGATGGTCGTTAACAGGATGGACAACTATGGCGCGTTTAGCTGAAAATTGCATAAAACGTTCTTTCATATTGTTAAGCTCCCATAAACAAACGCTAAAAAAAATAATGAAACGCAGCACGCAAATGATATGAATTTTTTTTTTATTTTTTTTTGTAGGAGGTAAACAACTAAACGAACTGAGTCGTATCGTACTCATCCATCGTACTACATTCACATCTTAAACTGAAAATTTGAAGTCAAGCTTAAAATCTGTAATCGTAAACATACGAGGCCGGCAGAGGGCAGACATTAGTCAGAAGTTACTCTGCAAGCTAGCATAGATTGCTGTTTTTGCAGTTGGAAAGCATTAAGCACTACCAAGAACGGTACTATACACATCAGGCTATGTATTTATTCTTGGCACCTCTCCCAAGTCTCATCGCATCCTCATGAAATGTGAACCCAATAGTTTCATTGTAGTCCAGAAACCCCTTCCATTGTTTCCCAATGCTCACCTGAGCAGCTTCATTTGTTGCATTCTTGGTCCAAAGAGCTATTTTATCTTGGCTTTTTCTGACATTGACAACTGCTCCACAGATTTCATCTCCATGATCAAACTGTTCTCCTATCATTGCTAGCAACGTATACAACCAATAGGTATCAGATTTCCCCCTAGGATAAGGGACAGTCCAGTTTCCTCCATTAGCACACACAGGATCCTCCCACTTTGGCTCAATTTTGTATTTGAAACAATGGAAATCTGTCCCCACAATGAGCTTGCTCGGATGACGTACATTGTTGTAAATGCTCCAGAACTCCTCGACGGTAGTGAAGGTGTAGATCGGGCGGATGGAGCTGCCCCAATCCTCCTGCTTGGACTTGGCGGGCTTTGCGGCAGGGCTATCGAACCAGAAGGTCCAGGAGTGCTCCAGGGCGTGAGACTGCGGCGCAATTCCCTTCGAAGGCTTCGACGACGCCGAGTCTTGGTCGCCGACGATCTCTCCTTCTTCGGGCTCGTCGTCATCCTCCCTCGGCTTAGCGTTCGCCTCGGTCTTGGCCTGATCTTCTGAAGCTGAAGTCTTGGGTGCGTCTTCGACCACCATCGTTAGGGTTTGCGGAGGAGTTTCTTGCTGTCTCTTCTTTCCCGACGTTTCTTTTGTGCCAAATGTGAAAGAGTTGCGTTTTTTTGTTAGGGTGATGCTAGGGCGACGTGGAAGTTGTTGAAGATTGGATTGTTAATTAAGGGTTAATTAATGTAATTAAATTATTATTTAAGTATTAATTAATACATTTAATTTTTATTGATAATACATTATTTAGTTTGCAAATTTAATCTATTTAGTATTATTCTAACACTCGAT
>V300016263_L3_WHPEAkcfEAAARAA-541_1_paired_trimmed_paired_merged_contig_1356
GAGCTCGGATTTTGCAGATTCACTCAAGGAAGATGAATGTTCATCCTGATGTCAATTTTGAAGAATTGGCTCGCTCGACCGATGACTTCAACGGAGCACAGCTAAAAGCTGTTTGTGTGGAGGCAGGCATGCTAGCCCTTCGCCGTGACGCGACTGAGGTGAACCACGAAGACTTCAACGAGGGGATTATCCAAGTTCAAGCTAAGAAGAAGGCTAGCCTGAATTATTATGCATAGATCGAACGTTGGCGAGTTTTCGTTCGGAAAAACCAAACCCTCCCTTGTGTATTCATCGTTGTAGTGATACTTGAAATTTTGTGAAAAGATATTCAGGTCTTGCTAGGAACAGCAACTGGCCTTGTGTAACTGAAATGTTAGTTGATGGGTAAATACCTCTTCCTGGATATCATATCTTAGTTGATTTTAATTTGTTGATTTGTTTTCGTGAAGTGGTTCCTTTTTTTAGTCTCTCTCGTTTTCATTGTTTATCT
>V300016263_L3_WHPEAkcfEAAARAA-541_1_paired_trimmed_paired_merged_contig_1357
ATTTTACCAACCAAATCCATAAATCCCAGAAAAACCCTAATACCATTTTTCAAATCCCGTCGCGAAGTTCCCATCATTTCTGTTTTCCGAGTAGTTTTCAAGTACGGTTTTTGAGTACGATCAAAACCCAGTTCAGAAACCCATGGACACCAAAATCGGTTCCCTCGACGTTTGCAAGCCGGCTTGCACCGACGTCGGCAGCCTCCCGAACGGCGCCACTTCGGCAATCCAAAGCACTGCCCCCTCCACCGTCAACTCCTCAGATGCCACTCTGGGTCGCCACATCGCCCGCCGACTCGTCCAAATCGGCGTTACTGACGTGTTCACTGTCCCTGGTGACTTTAACTTGACCCTCCTCGACCACCTCATCGCGGAGCCCGGGCTCACCAACATCGGCTGCTGCAACGAACTCAACGCCGGGTACGCTACTGACGGCTACGCTAGGTCGCGGGGAGTCGGGGCGTGTGTTGTTACTTTCACTGTGGGTGGGCTCAGTGTTCTCAATGCTATCGCCGGAGCTTACAGTGAGAATCTGCCATTGATTTGTATAGTTGGAGGACCCAACTCGAACGATGACGGGACGCACAGGATTCTTCACCACACTATTGGGTTACCGGATTTTAACCAAGAGCTGAGATGCTTCCAGACCGTCACTTGCTATCAGGCTGTGGTAAATAATCTGGAAGATGCTCATGAAATGATTGATACCGCAATTTCAACCGCTTTGAAAGAAAGCAAGCCTGTTTATATCAGCATAAGCTGCAACTTGGCTGGAATTCCTCATCCTACATTTAGCCGGGAGCCTGTTCCATTTTCTTTATCTCCAAAATTGAGCAATCATTTGGGCTTAGAGGCTGCGGTGGAGGCGGCTGCAGAGTTCTTGAACAAGGCAGTGAAGCCGGTTATGGTAGGGGGGCCTAAACTTCGAGTTGCACACGCTGGCGATGCCTTTGTTGAACTAGCTGACGCTAGTGGTTATGCTCTGGCTGTCATGCCATCTGCAAAGGGGCTTGTGCCAGAGCACCACCCCCATTTCATTGGAACATACTGGGGTGCTGTGAGCACTACCTTTTGCGCCGAGATTGTGGAGTCTGCAGATGCATACTTGTTTGCTGGACCGATTTTCAATGACTACAGCTCTGTTGGATACTCTCTGCTTCTGAAGAAAGAGAAGGCAATTGTGGTGCAGCCTGATCGCGTGACCATAGAAAATGGCCCTTCATTTGGTTGTGTTCTCATGAAGGATTTCCTCCGAGCTCTGGCAAAGAGGCTCAAGCGCAACAAAACTGCTCATGAGAACTACAGCAGGATCTTTGTTCCCAATGGACGTCCTCTAAAGTCTGCACCGAAAGAACCTTTGAGGGTTAATGTTCTGTTCCACCACATCCAGAATACGCTGTCAAGTGAAACTGCTGTGATTGCTGATACCGGGGACTCATGGTTTAACTGCCAGAAACTGAAATTGCCGGCTGGTTGCGGGTATGAGTTCCAAATGCAGTATGGATCAATTGGTTGGTCAGTTGGAGCTACTCTTGGGTATGCTCAAGCTGTTCCTGAGAAGCGTGTGATTGCTTTCATCGGCGATGGGAGTTTCCAGGTGACTGTTCAAGATGTGTCCACCATGATCCGAAATGGGCAGAAGAACATCATCTTCCTGATAAACAACGGCGGATACACAATTGGGGTGGTGATCCATGACGGACCCTACAATGTGATCAAGAACTGGAACTACACTGGACTAGTTGATGCCATCCACAACGGGGAGGGCAAGTGCTGGACAACCAAGGTCCGTTGCGAAGAGGAGCTGATTGAAGCGATTGAGACTGCAACCGGGGCGAAGAAGGATAGCTTGTGCTTCATTGAGGTGATAGCCCACAAGGATGATACCAGCAAAGAGTTGCTTCAGTGGGGGTCTAGGGTTTCTGCTGCCAACAGCCGCCCACCCAACCCTCAGTAAAGTCTCCCATCTCGTTTCCTTTCATCATCGTAGCGTCTTTCGATCTGGAAGAAGAAAAAAAATTAGTATTTGTTCCTTCTTGTGAAGGGTTTCTTATGTTTTGTTTTTAATATTTTTCCTTGAAAAAGGGTTTCTCAAGTACATTCCCCTTTGAATTACAGTATCCTCTCATATCTTAATTAGTTTGTGCGATCTAGTTTGCGTATTACATATTAATGCAAAAACTTGCATTTCAAAGTCTGACTCTCAACACATCTGTTGATA
>V300016263_L3_WHPEAkcfEAAARAA-541_1_paired_trimmed_paired_merged_contig_1358
AATCAGCTCCTTAATCCGACCCACCAGGCTCAAATACCCATCGGAATCCAAAACTCCGATGTCCCCGGTATGAAACCACCCGAACAAGAAAGCCGCTTTGTTCGCTTCCGCGTTGTTCTTGTACCCTTCAGTCACATTGGGCCCTCTAATGCAAACCTCGCCGTTCACGCCCTCCGGCTGAGCCGAACCGTTTTCGTCCAAAATCGCAAGCTCCTGACCCACGGGTCGACCCACCGACCCGGGCTTGTGGGCCCCGTCTTCCGGCAACGGATTTGAACACATCAAATGGGACGCCTCTGTCATCGCGTAAGCCTCCAAGACCGGAGCGCCGAACAATTCTTCAAGCCGCGCCAATATCGACGGAGCCAGCGAGGCGCTGCAGGTCCGGATAAACCGGAGCTTCGGGTATTGCGGTTCGGGTTTGCTGCTGTGGCGGTCAAGGATGATTTGGTGGATGGTGGGGACCGCGGTGTACCACGTGGCGTTGTATGTGACCATGTCGGACCAAAACGTCGAGGCGGAGAATCGGCCAGCGGCTGGGAGAGTCGCGGCGGCTCCTGCGGAAAATGAACTTAGTAACCCGGCAATTAATCCGTGCACGTGAAACAGAGGGAGGACGATAACCGTCGAGTCCGACTCAGTAAGTTTGTAGACCGATTTGATGTTCTGGACCGAAGAGGCCAAATTGAGCTGCGTCAAGGGGACTCCCTTGGGCCGGCTTGTGGTCCCCGACGTGTGGAGGAAGAGCGCCACGTCGGAG
>V300016263_L3_WHPEAkcfEAAARAA-541_1_paired_trimmed_paired_merged_contig_1359
GTCACTCCCTTGGAAATCCAAGAAGTTGTTTTCCTCTGCGATATTGCAATTGGGCTCGATGATGGAGCTGGAGTAGCTGGAGTAACTTTTGGCACTGGAGCTGCTTTTGGTTTAGGCAGTGCAGCAGATTTCGGTTGAGTGGGAACCACTGGTAGGAGCTGGTTATACCCACCATGGCCGGCATGTAAGCGTGCCAATATACCGAGAAGAGGAGCATTGTTGTAAGTAGCAGGCTCTGTCTGTTCATAGTTGTCTCTCTGATCAGCAA
>V300016263_L3_WHPEAkcfEAAARAA-541_1_paired_trimmed_paired_merged_contig_1360
GGTAGTCCAAGTAGTACTGGTTGTTACTTGCCTGGAACAACCAAGCAGCAGCCCACAGCAACTCATCATTGTAGCCACTGACGGATTGGTAGTACTTTTGGGCCACGGTAATGCTGCTGTCATATTTGCCCCTGTACTTGTCCGCAAAATCAAACAGCTGATACGCGTGGCTGAGGAGCTCGCGGGAGTATGCGGGGTTGGAGCGGCGGAAGACAATGGAGGCAGCGGCCATGGCGGCGGCGGTTTCCCCGGCAAGATCGGACCCGGGATTGCTGGGGC
>V300016263_L3_WHPEAkcfEAAARAA-541_1_paired_trimmed_paired_merged_contig_1361
CATCAAAGCCCACCCTGAACCCAATGTCCTCTATGGCGAGGTGGGAGATGGGAACACTGACCATTACTGTTGGCAAAGGCCGGAGGACATGACCACTAACCGCCAGGCTTACAAGATCAGCCCCAGCAATCCCGGGTCCGATCTCGCCGGGGAAACCGCCGCCGCCATGGCCGCTGCCTCCATTGTCTTCCGCCGCTCCAACCCCGCATACTCCCGCGAGCTCCTCAGCCACGCGTATCAGCTGTTTGATTTTGCGGACAAGTACAGGGGCAAATATGACAGCAGTATCACCGTGGCCCAAAAGTACTACCAATCCGTCAGTGGCTACAATGATGAGTTGCTGTGGGCTGCTGCTTGGTTGTTCCAGGCAAGCAACAACCAGTACTACTTGGACTACC
>V300016263_L3_WHPEAkcfEAAARAA-541_1_paired_trimmed_paired_merged_contig_1362
TAAAGAAAAGTTCATTTCTGAGTTTCTTTACTGCTGATTTCAAAGGGCTAGAAATTGGAAACAAGTTAAAACAAGTGTCCTACAGTTGATCCCTAATTTCGGTAAATGAAAATGCTATTGGTTGGACTTGGAAGTTTACAATAATACATGAAAAATTTACATGTCGTAGGTACGCAAAAATAAGCGTCGCTTAACTCGAACCATATGCCTTGTCACTAAACCTGTATACGAGCACAAAACATCGAGACAAAGCTCACTAAAACCTTGGAAGTAGACAACGATTTTGTCATATATGAGTATAACATGTCAAGTGTCACTATTCTACAAAGCAACAAACACATTTTGGCCATGACCTCGACACACACCGACTCATAAATCAATCATTTATCGTAGCCTAATTGTCAAGCTCAACCTCCTTTCCTATAATCTACATGATTATATGGTGCCTGGACACAAGAAATTATACTTACGAATGCAATTAAACTACAAATTACAGTATTCCCCTACCATTTTCCTTTCTTTTGCAGTGTTGTAAGTTATCTCTTTCAATTTCCTTCCAGCTGGATAATAACTTGTACACTTTGCTTGTTATCTTCGTGGTGGTTTGTATTGATGTAGTGGGGGTCTAGTAGATTGCCGTGAAGGCTGAGAGCCTCCTGAGACACCCAACTGGTTGGGCACACGTTGGGGAGAGGTTTCCTGAATTGGGGGGTTCGAAGGATCAGGTGTGTCAAATAATGATTTAACAGATGGCCGCTTTGGCTTGGTATTCTTTTTCTTCAACTCAGCAATGCCAGGCATATGATGCTCATCAACAATTTCATAATTCTTGTAGGTATAGCCAACGAAATTCGTATCCATGGAAGAAAGCATCTTTCTCCACGGACCAGATTTTGTTGAAGTCTCTACTGGAGCCCCCAACTCATCAAACTTCTCAAAGTTTTGAGTATCTAACTCATTGTTAACCTCTGGTATGAAAGCCGCTTCCATCTGATATAATCTATCCCATTGTAACCCATCAAACCATGGGTGAGCTTTTATTTCATGAGCTCCATGCGTCCCAAGCCTCTGCTCGACATTGCAGAGGAGCTTGCAAATAAGATCCTTAGCTTCAGGAGAGAGCTTTGCTTCTTCTGGGAATTTCAGATGAGTTCTCCAGTTAACAATCTTTCTGCATGTTGACATTGGTTCTTCGGAATAGAAAGGTGGAAATCCTACAAGCATCTCATACATGATTGCACCAAGAGACCACCAGTCACATTCCATTCCATATCCTTTCTTCAGCAATACTTCCGGAGCAATGTAATCTGGAGTTCCAACTGTTGAATAAGCCAGCATTCGCCTGTTCTTTTGCCAGTGCAATAACTTTTCCTGCTGGGTCCGTTTTGGTGTTGTGGGAAGGTTAGAATGTTTATGACTCGTTGAAAGGGAATTTGAATTCCTTCCAACCGAGATGTCATTCTCACTAAGATCTGGAAAGCTATTAGAGCCCAAAGGCTTACACAACCCAAAATCTGAAAGCTTCATGTGGCCGTGACTGTCGAGCAGTAAATTATCAGGCTTAATATCCCTGTGGATGTAGTTGTGCTTGTGAATAGATTCAATGGCAAGGACCGTCTCTCCAACATAAAACCTGGCTTCGTCTTCAGTCAAGATATCTTTGCGCATTAGTAATGTCATCATATCACCCCCGGGAAGATACTCCATTATAAGATACAAAAATTCTTCGTCTTGAAAGGAGCAGTAGAGCTTAACGATGTAAGCACTATCAACCTCAGCAAGAAGATTTCTTTCAGCTTTAACATGTTCCACCTGGCCTCTCCGAAGCATCTC
>V300016263_L3_WHPEAkcfEAAARAA-541_1_paired_trimmed_paired_merged_contig_1363
TAAGACTTGGCTGCTGAACATTTGACCAGCAAAGCAGCGTCCGAAATCAAGACCAATGCCCATGAATACAAAACCTGATAATCTAAAATTATGGCCGAATAACTCGATGGATCAATTCAATTGTGTTCTTGCTGATCAGAGTGTTGCCCGGAAATTGTTGAGAAATAGGCGATCTAGCGAGCAAGCTGCCTTCTGCCCGGTACTTGAATTTATGCCCGAAAACTCTAGGATCATATGATACAACACTAGAAACATAAATGTCTAGCAATCAAGTTATGGGAAGTAGCAAATTAAGTTACCAAATTCCTTGCTTTCAATCTACATTCACATTTCCAAATGAAAACCTGTTCATATAGTGCACAAAAAGATTTCACCACAAAAGCCACTTTAATCTACAATGGAAGCCGAGATCTTTGTATGGCTTGCGATGTTCACAGCATAGAAAAGGAAAGACGAGTCTAACGCTTTGAAAACTGAGGGGCTTTGCGAGCTTTCTTGAGACCAGGCTTCTTCCTTTCAACTACTCTGGCGTCTCTGGTCAGCAGCCCTTCCTTTCTGAGAGGTCTTCTATGGTCTTCGCTGACCTTTAGCAAAGCTCGAGCAATGCCAAGGGATATCGCCTGCGCCTGACCAGAAAGGCCACCACCATGAGCCTTGACAAACACATCGTACCCACTTTCGTATCCTAAAGTAACCAACGGTACTCTTATGTACTGTAGCCACAACGGGTTGCCTTGCAGATATTCCTTGGCGTCGCGATAGTTGATGATAACTTTTCCGCTGCCCTCCTGGAGTACAACACGAGCAATCGCACATTTCCGACGACCGGTGCCGATGATTGTCTGAGCCGCAAACCCGCCGGGAAGCCTCGATTTCACGTATTTCTTGAGGTTTTCAGTCTCCACCACTTCCGTTGGAGGAGCTGCCGCGACGGAAGCCACCACCAGACGAGGGGCATGTGTGGGGGCTCCGCACACGTGCGAAACAGACACTGATTTGGAGCCGGGAAACGACACAATGCTGGGTTTCTGAGCTACGTGGGAGGAAAACGAGAGAGAGGATAAGGACGACGTGAGAGCCGTTATCGAAACCGCCATTTTTGCCCTAACGTTTCACACCACTGAGCCTGCTACTGGTGGGAAGATGAAGGGGATAACGTTTGTAGTTCGAGATGGGAGGATTAAGGGGATAACGTCTGCAATTGTTATTATTTCGTAAAATTGCACGAATGGCACCCATATTATTGGGCATTCGAATTCC
>V300016263_L3_WHPEAkcfEAAARAA-541_1_paired_trimmed_paired_merged_contig_1364
AATTACTTCTCTAGTATAATGCAGTCGCCAAGTCATGATGGTAACTATTAACTAGAGAAGTAATTACAAGTCTTACATGGTAGCAAGGTTACACTTGTGTATAGAGTGAAATGCACCCCAAGTAATTACCAGGGAAGTTGTCTGAGACAATCCGGCTGGTTATGGCCGGGAAACTCGAGGAGCCTATCGAGCAGATTAATGGATCAAATGGGGATCAGTTCGCTTGCGTTCTTGCTGATCCGAGTCTTGGATGGGGCCGGAAATTGCAGAGAAAAAAGGCTTCCAGCGAGCGAGCTACCTTCTGCCCGGTACTTGGATTTATGCCCGATAACTCAGAGGATCATATGATATAACACTAGAAAGTTAGATATGTCTAGTAATCATGGTAAGGGAAGAAACAAATTAAGTAATCAAATCCAAATTCCTTGCTTTAAATCTACATTTACATTTCGAAATGAAACCCGTTCATATAGTGCACAAGAAGATATTTGTATGGCTTGCGATGTTCACAGCATAGAAAAAGGAAGGACAAGTCTAACGCTTTGAAAACTGAGGGGCTTTGCGAGCTTTCTTGAGACCAGGCTTCTTCCTTTCAACTACTCTGGCGTCTCTAGTCAGCAGCCCTTCCTTTCTGAGAGGTCTTCTATGGTCTTCGCTGACCTTTAGCAAAGCTCGAGCAATGCCAAGGGAAATCGCCTGCGCCTGACCAGAAAGGCCACCGCCATGAGCCTTCACAAACACGTCGTATCCACTTTCGTATCCTAAAGTAACCAACGGTACTCTTACGTACTGTAGCCACAACGGGTTGCCTTGCAGATATTCCTTGGCGTCGCGATAGTTGATGATGACTTTGCCGGTGCCCTCCTGGAGTACAACACGAGCAATCGCGCACTTCCGGCGACCAGTCCCGATGATTGTCTGAGCTGCAAAACCGCCGGGAAGCCTCGATTTCACGTATTTCTTGAGGTTTTCAGTCTCCAGCACTTCTGTAGGAGGAGCCGCCGCGACGGAAGCCACCACCAGACGAGGGGAAGGTGTGGCGGTTCCGCACACTCGCGAAAAAGTCACTGATTTGGAGCCGGGAAACGAGGCAATGCTAGGCTTCTGAGCTATGTGGGAGGAAAATGAGAGAGAAGAGAGGGACGATGTGAGAGCTGTTATGGAGACCGCCATTTTTCCCCCAGGGTTTCTGCGGATTTGGATTTTGCCGCCAGCACCGAGCAGCTGGTGGGCGGATGATGAAGATGAAAGGGGATAACGTTCGGAAAATGGGGGGATTGAGAGGATAACGAAAGTTTGGGTTTTTATTATTTGGTCCTTGTGTACCTCGCTATTCCTTGTAGTGGTGTAGTGTAACCACATGCAATACCAGCATAATTT
>V300016263_L3_WHPEAkcfEAAARAA-541_1_paired_trimmed_paired_merged_contig_1365
GCGGTGCCAAATTCACTGGAATTATTGGTCTAAACAACCATGATAACAACTATGACGATTTGTCACAAGGATTCTACCTCAAACTCCAGGAGGGCGAGGGTACCAACATGTCCATTGACAGTATGCAAATGAGCAACGACGGAGGCTCTGTGGCCATGTCTGTAGACAACAGCAGCATTGCTTCAAATACTAATGATTCCCACACTCGAATCTTGAACCACCAAGGGCTGCGGCGACGTACTAAGGATAACTACTCTGTGCAACAGAGTGTTAATCCCCGAGGAAGAGTCACACATGCTCTAAGTCATGATCAACTGGCTCGAGCTCTATTGGACAGCCATTCCTTGACAGAGGGGCTTGAGGATTATGAGGACTGGACAATTGACTTAAGAAAGCTAAACATGGGTGAAGCTTTTGCACAAGGTGCTTTTGGGAAGCTATACAGAGGTACCTACAATGGAGAAGATGTTGCCATCAAACTTTTGGAGCGGCCAGAAAATGACCCAGAAAGGGCTCAGGTGATGGAGCAGCAGTTTCAACAGGAAGTCAAGATGCTGGCTAATTTGAAGCATCCAAACATAGTTCGTTTCATTGGTGCTTGCCGTAAACCAATGGTTTGGTGCATTGTAACAGAGTATGCTAAGGGGGGTTCAGTTAGGCAGTTCTTGGCGAAGCGGCAGAGCCAATCAGTTCCATTGAAATTAGCAGTCAAGCAAGCTTTGGATGTCGCGAGGGGGTTTGCGTATGTTCATGGGCTCGGTCTGATTCACAGGGACTTGAAATCTGACAACCTGTTGATTTCGTCTGACAAGTCTATAAAAATTGCTGATTTTGGAGTTGCCCGTATTGAGGTGCAGACAGAAGGAATGACTCCAGAGACTGGGACATACCGCTGGATGGCACCGGAGATGATCCAGCACAGGCATTACACACAGAAAGTTGACGTTTATAGCTTTGGGATAGTTCTTTGGGAACTTATAACAGGGATGCTTCCATTCCAGAACATGACAGCGGTACAGGCAGCATTTGCGGTTGTCAATAAGGGTGTCCGCCCTATCATTCCGAATGACTGCTTACCTGTTCTTTGTGAGATCATGACAAGATGTTGGGATGCAAACCCTGATGTCCGGCCACCCTTCACTGATGTTGTGAGAATGCTCGAGCATGCAGAGACTGAGATCATGACGACTGTTCGCAAGGCCCGGTTCAGGTGTTGCATTACCCAGCCAATGACAGCGGACTGACCCCAGAAGAAAGACTGGAAAAGAAAACAGTAATGAATAGCAAGATAAAAGAGGAAAAAGGAAATGGAAAGGGGAAAAAGAGGGGGAGAGAGAGAGAGAGAGAGAAAGAGAAGATAATTATATTGTAAGCCTTGTGTATTTATCAGGTTTAATTTCTTTGTTGAGATAAGGAATTGGTGTCTTA
>V300016263_L3_WHPEAkcfEAAARAA-541_1_paired_trimmed_paired_merged_contig_1366
AAGGCAAATACAAAAATTTGCTGAATTCAACGGTTGAGACAATTGTATAAGATAAAGAAGGGATCAATGGCGAGTTGAAGAGTTCGGACCGAAGTGTACAGCCACACCAGCAGACAAAGGCTACTGAAAACCCTACAAAACCCTCTCACTGGTGTGTATACTGAATGGCGGCTGCTTCTTCTCTGAAATCTGCGGCTGGGTTTCTCCAACTGAAGAAACCACAAAATCCTTTGCTTTTTAGCTCTCCCAATCAAGTATCCACCATTTCGACCAAGAAGTTTGCTCCAATGGCGGCTCTTATTGCCACCCCAGTCGTCAGCCTCTCCCAGACTTTCATAAATTTGAAGGATCAGGGAAAGGTTGCATTTATCCCTTACATCACTGCTGGTGATCCTGACCTTTCAATCACGGCAGAAGCATTAAAGGTGCTTGATTCTTGTGGATCGGACATAATCGAATTAGGCGTGCCATATTCTGATCCATTAGCAGATGGTCCAGTTATACAGGCTGCAGCCACCAATTCCTTGGCAAGAGGGACCAATCTCAATGCAATTATTTCAATGTTGAAGGAGGTGATTCCCCAATTGTCTTGCCCAATTGCTCTGTTTACATACTATAACCCAATTTTGAAGCGTGGGATTCCTGAGTTCATGTCCACCATCAAAGACGTTGGTGTACATGGGCTTGTGGTTCCGGATGTTCCATTGGAGGAAACAGAAATTTTAAGAAAGGAAGCTGCGAAAAATAATATTGAATTGGTATTACTAACAACACCCACTACTCCAATTGATCGAATGAAGGCCATTGCCGAAGCTTCAGAAGGATTTCTGTACCTGGTGAGCTCGATCGGAGTTACTGGTGCCCGTGCATCTGTGAATGAACGAGTTCCTGCTCTTTTAAAGGAAATTAAAGAGACAACAAAAAAGCCTGTTGCAGTTGGTTTCGGCATCTCAAAGCCCGAACACGCGAAACAGGTAGCAGGGTGGGGAGCCGACGGCGTCATCGTTGGTAGTGCGATGGTGAAGCTGTTGGGCGAAGCGAAAACTCCCGAGGAAGGGTTGAAGGAACTAGCAACCTTCACCAAGTCTTTGAAATCTGCACTCCTCTGAAGACATTTTATGCGATTTTTCTTCTTATTGTTTGCAAGTGCGTTACATTCGAAGCATGTAATCCCCGCATGATGTGAAAATCTTACCATTGTAGTTTCAAAAGTGCGTTGTCAAAAATACAAGATGGAAGGACATATATCCTCTCAATTTAATTTCTCCAAAAAAAGGAGTTCTTAAAAAAAAAAAAATCTTTTCAACTTTACATGGGACCCATCCATGTGGATCCCCACTTTCATGTTTCACTTTTGTTCTTCATTTAAGTCTCTTGACTCGTGGGTTTCCTCCGATCAGCCAAAAATTGGCCCTTATCCTCTGCTGCACAGGCCACCACGTCAATTATTCAACACACGACACGTGGCAAATACATACAAATGAACGCCGGCCGTCAGAAAAAGTCCCCGTGCATAATTATTGTGCTGTACCGTACATCACCAGAATATTCCTCCATTTTGTCCGAAGTCCGATATATAAACACACGAAAGTTCGCTTCTCGTCGACGAAAACAACAAAAATCGGATATTTCGGACACGCACGCGCGCAGAGTATGCATTCTGTATTCACCGCGGACGACTCCTCCGATCCGTTTTGGGCGCTGTCGTCGCCGGCGGCGGAGATGAACCGGAGCGCGTCGGAGTGGGCCTTCGAGCAGTTCCTCGACGAGTTCTCCACCCCGGCCGCCACTCCTCGGCAATCGGTCGCCGAGCAATTTCCCGTCTCTTCCGCCGCTTCCTGTTCCGTCGCGTCTCAGTCGTCGACGTCGAAGCGTGACGATGTGGACGAAGAGGTAGTTGAGATCAAGAAGCCCGATCGTCATCGTCAACAGCCACCACCTCAGCAGCTCAATCATCCTCCGCCGCCGACGGTGTTGGATCCAGCTCCGAAGGCTCCGGTTAACTCGGACCAGTACCACGAATTTCTTAAGAACCGGCTCGAT
>V300016263_L3_WHPEAkcfEAAARAA-541_1_paired_trimmed_paired_merged_contig_1367
TGCATTTATCCCTTACATCACTGCCGGTGATCCTGATCTTTCAATCACAGCAGAAGCATTGAAGGTGCTTGATTCTTGTGGATCAGACATAATCGAATTAGGTGTTCCATACTCTGATCCATTAGCAGATGGTCCAGTTATACAGGCTGCAGCCACCCGTTCCCTGGCAAGAGGGACCAATCTCAATGCAATTATTTCAATGTTGAAGGAGGTGATTCCCCTGTTGTCTTGCCCAATTGCTCTGTTTACTTACTATAACCCGATTTTGAAGCGTGGAATTCCAGAGTTCATGTCCATCATCAAAGACGTTGGTGTACATGGGCTTGTGGTTCCAGATGTTCCATTGGAAGAAACAGAAATTTTGAGAAAGGAAGCTGCGAAAAATAATATTGAATTGGTATTACTAACTACTCCCACTACTCCAATTGATCGCATGAAGGCCATTGCCGAAGCTTCAGAAGGATTTCTGTACCTGGTAAGCTCCATCGGAGTTACTGGTGCCCGTGCATCTGTGAACGAACGAGTTCCTGCCCTTTTAAAGGAAATTAAAGAGACGACAAAAAAGCCTGTAGCAGTTGGTTTCGGCATCTCAAAGCCCGAACATGCGAAACAGGTAGCAGGGTGGGGAGCTGACGGCGTTATCGTTGGTAGTGCGATGGTGAAGCTGTTGGGCGAAGCGAAAACGCCCGAGGAAGGGCTGAAGGAACTAGCAACTTTCACCAAGTCTTTGAAATCTGCAC
>V300016263_L3_WHPEAkcfEAAARAA-541_1_paired_trimmed_paired_merged_contig_1368
GAACAGGCAGAGCCTAGCAGATTGTGCGATAGGGTTCGGAAAGAACGCCATAGGTGGAAGAGACGGGAAGATTTACGTGGTCACAGATTCCGGCGACGACGATGCTGTGAACCCCAAGCCAGGAACCCTACGACACGCCGTCATCCAAGAGGAGCCATTATGGATCATTTTCCAGCGCGACATGACCATCCAGCTGAAGGAGGAGCTGATCATGAACTCCTTCAAGACAATCGACGGCCGGGGAGCGTCCGTACACATTGCCGGTGGGCCATGCATCACCATCCAGTTCGTGACCAACATTATTATCCACGGACTGCACATACACGATTGCAAGCAGGGTGGGAACGCTATGGTGAGGAGCTCCCCCAGTCACTTCGGGTGGAGGACCGTATCGGACGGCGATGGCGTGTCGATCTTCGGTGGGAGCCACGTGTGGGTGGACCATTGCTCGTTGTCCAACTGCAAAGATGGCACTGCGATAACGATTTCGAACAATTACATGACGCACCATGATAAGGTGATGCTTTTGGGGCATAGCGATTCGTATACCAACGACAAGAACATGCAAATCACCATTGCGTTCAATCACTTTGGAGAAGGCTTGGTCCAAAGAATGCCAAGATGTAGGCATGGATATTTCCATGTGGTGAACAATGACTACACCCATTGGGAGATGTATGCCATTGGTGGGAGTGCAGACCCTACAATCAATAGCCAAGGGAACAGATTTGCTGCACCAGATATCAGATCCAGCAAAGAGGTGACCAAACATGAGGATGCACCCGAAAGTGAATGGAAGAATTGGAACTGGAGGTCGGAAGGAGACTTGCTGCTCAACGGTGCGTTTTTTACTNNNNNNNNNNNNNNNNNNNNNNNNNNNNNNNNNNNNNNGCTTCCGGCGCACTCAGTTGCCGTAAGGGCTCTCGTTGCTGATTGCATATCGAGCTTGTGGCCTATTGAAAACGACACTCCTAAAGTGATTAACTGAAGAACTATTCAACTTCAATTAGACATATTTAGGAGGGAAGTGAAAGGAAAACGACATTTCCTCCAAACAATATTTTCTACTTTGTCCCTTTTCTTTTTTACTGTTTTTTAAGTCAATCATTATTCATGATTACAACCTCGCTATTGCAGCCTTAGAGAAACAAAGC
>V300016263_L3_WHPEAkcfEAAARAA-541_1_paired_trimmed_paired_merged_contig_1369
CCCATTTTCACGTTTTGCACACCCCTCGGCAACTCGAATCCATGATTTTCCTTATATTTTATTAATCAAATGGGTCGAGAAAAGAAAAAGGTGTGCAAGATATGAAAAATGGTGGGCAAAAATCATTTCCCTTATCAACCATCATATACAACATGGGAAAAGCTACATCCAAAGACCAACAAACAAATAGAAAAGTTTCCCTCCCACATTAGCCCCAGATTTTATACAAGCTTTTATGTCCCAACACAGCCTGAAATTGGGCAGCTCAAAAAATTCATAGATTTTGACATAATTCAACTGTAATAGGCAATAACCAATTGCACAAATTCTGAAAACCAAATAACTGTGCGCCCTCAGGGATAACTGCTAGGGGTATATGAAAGGTAGTCGGGGAAAGACATTTGCTCACATTATACAACAATTTTTCTGAGACTCCAGCATCTCTGGAGACAGTTGTCCAAGGCTAGCTAGATCAAAATCAGGAGCTAGCTCTTGCACAATATCATTAGGTGGTTGGCCACATTCTTGCATTTTCTGCATGAGCTCAAAAATCTTGTTGAAGTTTCCAGAATCTTTTTCGTAGACTTCGTTAAGTTCTTTTATGAGTCCGTACTGGTGAGAATAACGTTCATAATCCTCTTTACTCAAACTTGCTTCATGCTCTTTCAACCACTTTGGATATCTTTCTCCAATTTCCTTCATTGGTTCATGAAGAATATCCTTAGACAACAGCTGCTGCATCATGGTCTCAACAATAGATTCCATGTCCTGAGACCCAGCAAGACTCTCGAACTGCTTGACCCAATCCTCCACCATTGCATCGTCCACAATATCATCTCCACCTGGTTTTGCACTTGTCACAGATTCGAGTCCCTTAACAGCTTCTCTTGTCTGCTCTCTGAGCTTATCAAGTGCCTCAGAAACATGCGATTCTCCTGAAACCTTTTGCTTCCCCTTTTTCTTTGCCCTTATTTCAGGTAATCCCATGCCAAGTCCTTGAACCCCAGCAGGCAAGGAAGGTTCTTTCTTGTCCTCCGTAGATTCTTTACTTCTTTGAAGGGAGGGTTTCTGGAGGTTGAGATTCTGGAAGTCATCCAAAGCACTATCGAGGAGTTCGTCTAAGTCATCGGAGTGGTCAGCCATGGATGAAGCTTCAACTGCTCCCTGT
>V300016263_L3_WHPEAkcfEAAARAA-541_1_paired_trimmed_paired_merged_contig_1370
CCATTCAGACTACTTCTTTCCAGTGTATCGCCTCTTTCCGATATCAAATGGAACATATTTGTATTTGATCATGTGTAGGATCTGCCTTTTCATTGTGAGGACAAACAGAACAATCCAGTAGCATAGCAGTATTGGCCAGAAAACAGGTACGTCCAGCAGAGAAATAAAGGTCATGATAAATGCAATAACGAATGCCTTTGTGATGGAATACCAGAACTTAAACTCGGGAAGCCGGCGAACAAAAGGCTTAAACTCATCAGAACCACTTGTTGGCAATGAAGCCCCATCCAAGGCCTCAAGCTCCGGGTCAACCTTGGGCGAGAAGAAACCAATCAAGAGATTCAAAACGTAGATCCCCAGACCATAGGAGACAACATAGAACCCCTGAACATAGTACACACGCAGAATGTAAATCATAGCCAAAACTAGGGTTCCTAGCCATCTATTCACAGTGTGAGGCGTTGACCGATCCAAATAGTACTGGAATGCTCTCGCAAAATTGCTCCGCCATTGGGCCAGTGGTGCCGCCGCTGCTCCGCCCTCACTTCCAATTCCCTCCATCAAATTCGGATTCAGGCGATTGAGTTAGGGTTTCGATGAAGCGGACGAAACGAGAAAGACGATGAATTTACGACTGTTGCCTCTCCACGATTGGCTCTCGTCGTCTCGT
>V300016263_L3_WHPEAkcfEAAARAA-541_1_paired_trimmed_paired_merged_contig_1371
ATGCTTTACTTGCAACAAATACACTGAACAATATAACATAGACTGCTGTTAGCTGTGTCTTCAACAATGTATATTTTAATTTGCTAGGCAATGTTTTCAAGAAAAATGAGTGCAACTTGAACTCTGATTAACTATTAGGGCATCCACTTCTAAACTAGAGTCTAACACATGTTCAAATATAGTGAGCGAACATTACCTTCAAACATACTTAAAAGCCCAAATTTATCATTTTGCTTTCACTCAAGGTTCTACAAATCAGCAGAATTTGATTTCAGATTTGTAGAAAAGCCGCTCCCATTCAGACTACTTTTTTCCAGTGTATCGCCTCTTCCCGATATCAAATGGAACATATTTGTATTTGATCATGTGTAGGATCTGCCGTTTCATTGTGAGGACAAACAGAACAATCCAGTAGCATAGCAGTATTGGCCAGAAAACAGGTACATCCAGCAGAGAAATAAAGGTCATGATGAATGCAACAACAAATGCCTTTGTGATGGAATACCAGAACTTAAACTCGGGAAGGCGGCGAACAAAAGGCTTAAACTCATCAGAACCACTTGTTGGCAATGAAGGCCCATCCACGGACTCAAGCTCCGGGTCAACCTTCGGCGAGAAGAAACCAATCAAGAGATTCAAGACGTAGATCCCCAGGCCATAGGAGACAACATAGAACCCCTGAACATAGTACACACGCAGAATGTAAATCATAGCCAAAACTAGGGTTCCAAGCCATCTATTCACAGTGTGAGGCG
>V300016263_L3_WHPEAkcfEAAARAA-541_1_paired_trimmed_paired_merged_contig_1372
TACTTTCAGAGATGGTGGTCAAAGACGAGTGGACGAGAGCGGCGATGACCGACGACGTGCTTGTCGTCGAGCTACTGCTGCGGCTCAAGCAGGCGCAGGCGGTGGGGCCTTCGTGTCCGATGTCGCAGTCTCTTTTGACGCTCAGGTGGGGTGTAAGGATGCCACGCTCCAAAGCGGCGTCGTCCGGTTCCAGATTCGACGGCGGCGTCTCACACCAGAGGAACAGCGGCAAGAACGGCGCCGATTCCACCACTAGATGCAGCCCAACGACGCCTCTCTCATGGAGCGGTGGCACCGGCTCTCCATCCGCCACCGCCGACGGCTTCGAAGAGTCTAGCTGCCCCAGATCCAAGGGCAATGCTACATATGAATCCACCAGCACCACCACTGGCACCAAGAGGGCAAGGAGAAAGAAGACATATGCTGAGCTTAAAGAGCAGGAAAGTTCGTTGTTGAAGGAAAGGACACATCTGGAAAAGGAAATAGCGACCTTACAAGCAACTTTCAAGGAGCAAATAGCCAAAAATGACAACTTTAAGAGAATCAAGATTGATTTGAACTTGCATTCTGCAAGGAATTTGAGTGCAAACTTTGACGGAGCAGGGAAAGC
>V300016263_L3_WHPEAkcfEAAARAA-541_1_paired_trimmed_paired_merged_contig_1373
CTCTCTTTCTCCAATTTCAGTTTTTTATTAGAGTGAGGTACTCTCACATCTATATATAGCTCTCACATTTGATCATCTCTTTCACTCACTAGCGATTAAGCACCCTTCATTCCTCCCATCTTTCCAAGTATTGTTTTGTTCAGTTTTCATTTGCTCTAGCAATGGCCAGTGTTGAGGTTGCACCAGCAGCAGCGTTGCAAGAGAATGAGCCAAAGACAATCGAGGTGACCAAGACTGAGGAGGCAATCGTGGAAGAGCCCGTGGCTGCAGCACCACCTTCAACCGAGTCTGAGGCTACAACCACCGAAGAGCCAAAGGAAACAACACCACCCGTAGAAGCAGAAATCGAGAAACCAGCTGCTCCCGAAGCCGAGGCTCCAGTTCCGGTT
>V300016263_L3_WHPEAkcfEAAARAA-541_1_paired_trimmed_paired_merged_contig_1374
TTTTTTTTTTTTTTCCATTCCTCATAAAATTGTAATTCAAAAAGGAGTGGTTTACTACCATTGTTTCTGAATTTCCAAATTTTTCTTGTGTTTCCGTCTCTCATCTGCCTTGAGACAATTCCGGTGAATCCGCCACCACCGGAGATATATTCTCCCGGCAAACAGGTTCGTGTGATTGAAGAAGGTCAAATGGAGAAACTACTCGCCGGAAAGTGCTACAGGGAAGTCTGGTTTGGTGTACTAGTCTCATTTTTCTTGTTCTTTGTATTGCTTTGCTTTGATTATTCAACTTCAATATTGGATGTCTACCATGGGGTCAATTTTTCAGTCATTCACCATGTTCGTCCATTCTACATCAAAGATTCGTGTTTCGGCCGCTACATTTACATCCACGATCATCTTCCCGCACGGTTCAACTTTGATCTCCTCGCAAACTGCCATTCTCTTTCGACAGGGAGCAAGTCCCTTAGTGATCAAGGTGCTAATACTAGTGACAATATGTGTCCTCACCTTGTGAATTCGGGTCTTGGTCCTCAAATCGAAAAACCCGGAAAGGTTTTGGCAAACAAGAGTTGGTTCCTCACCAATCCCTACTTGTTAGAAGTTATATTCCACAACAAGATGAAGACGTACAAATGCTTGACGAACAACTCCAATCTGGCTTCGGCCATTTATGTACCGTCCTATACCGGCCTCGATGCAAGTCTCCATCTGTGGGATTTTGATCTCAAAGTCAGGGACGCTTCTGCGAAAGATCTTGTGAATTGGCTTTCGAGGAGGCCCGAGTGGAAGAAAATGTGGGGCAGAGATCATTTTTTTGTTACCGGGAGGACTTCTTGGGATTTCAGGAGGACCTCGGACAATGGTTCTGATTGGGGTACTAATTTGAGGTTTTTGCCGGAATCGTTGAACATGAGTATGTTGTCGGTTGAAGGAAGTTGTTGGAGAAATGACCTTGCTATACCGTACCCGACAAACTTTCATCCTGCGAGCGACAGTGAGGTTGTTCAATGGCAGAACAGAGTGAGGAAGTACAAAAGGCCTCACTTGTTCTCTTTTGTGGGCGCGCCGCGGCCTGGCATGCAAAATTCCATTCGGGGCAAACTCATTGATCAATGCCAAGCTTCGAGTAATTGCAAATTCGTGCATTGTGGTTCTCCTGGGATTAATTGTAACGACCCGGTTACGGTTATGAGGGTTTTCGAGAAGTCGGTCTATTGCTTGCAGCCTCCGGGGGACTCACATACTAGGAGATCAGCATTTGATTCTTTACTTGCTGGTTGTATTCCGGTCTTCTTCCATCCTGCGACTGCGTACACGCAGTACTTATGGCATTTGCCGGAGAAACATACCAAGTATTCGGTGTTTATTCCGGTGAAGGAAGTGGAAGGTTTGAAAGAAGGCATGATTGAAAAAACATTGCTTCGAATTTCAAATGAGAAGGCATTGGCAATGAGGGAGGAGGTCATAAGGCTGGTACCAAAGCTGGTGTACGCAGATCCTAGGTCGAGATTGGAGAGCGAAGACGCGTTTGATTCAGCTGTACAGGGAGTTCTTGAGAGGATAGAGAATGTTAGGAAGGTGATTAGAGAAGGGAAGGATCCTAGCACTGGTTTTGCAGATGAGGATTGGACTAAATTCATGTTTGCTAAGGCGCCAGAACAATAGAAGAGAGAGAAGAATATGCAGAAATACTCATATATTCATGATTTATTGCCGTTTGCTTGTAGAAAATTATATGATGACACTGTTTTCCTTGTGAGTAATTATTCCACCAATCATAGAGGATTTGCTGCTTTCCTTTATATGCAGCGTAAAAGTGAAGTTATTATATCTTACTTTTTCATGTTTGATCATTATGATGTCTTCTGTTTCAAAGTCTCATTAAAAATCATTACTTCTTGCCCTGTGCA
>V300016263_L3_WHPEAkcfEAAARAA-541_1_paired_trimmed_paired_merged_contig_1375
CCACCTTGATGCAATCCTTTCCTAAAAGACCCACAGCACCCCTCCAACATGTCCATTTCAGGTACAGTAGCAGCCCACCTTGATGCAATCCTCTCCTAAAAGACCCACAGCACCCCTCCAACATGTCCATTTCAGGTACAGTAGCAGCCTAGCAGGTATTTTTCTGTCAAGAAATTTGTGATTCATGTGAAGAGGGGTGTGTTCATCGTAAATGGTGGCAGAGTTGTATATATCTGCAGTTGTAAGGTCGTGTATCATTCTGTTCCTGTTGGCTAATCCAACAGGGACACTTGTCACAAAACACCTTTAGAGATAGCCAATGTCCTTTGAGTGATTTGAAAGTATGTCTAGGGATCTATGATTAATTACATAGTAAATGTATGTATACGTTGTTCTTCGGGGTGGAAATAGCAGCACTCTGTAAAAACAAAAATCGAAAGTCTTTATTAAGTAATTCCATCGTTTTTTCATTCATTTTTTTGTTGTCTTTTCGATTTTTTGCCTTTTTCTTTCTCATTTTCTAGGATTCATTTGCTTTTTCTCCTTTTGTCCGCTTACCATGCAAATCCCATCCTAATCAGATCACCTCCCTTTCTTTCTTTCTCATTTTCCAAATTTCATCATCGATCCCTTCACATAATTAACAAAAGATTTCACTGTCAAATTTTCAATCAGTATTCTCCCACACCATATATTTTGTTTCATGTGTTTCTGTCTCTCTTCTCCCTTGAGACTATTCCGGTGAATCCTTCACTACCGGAGATATATTCTCCTGGCGGAGAGGTTTGTGTGATCGAAGAAGGTCGAATGGAGAAACCACTCGCCGGAAAGTACTACAAAGAGAAATGGTTTGGTGTACTAGTCTCATTGTTCTTGTTCTTTGTATTGCTTTGCTTTGATTATTCAACTTCAATATTGGGTGTCTACAGTGGTGTAAATTTGTTAGTCAATAAACATGTTCGTCCGTTCTACATCAAAGATTCGTGTTTTGGCCGCTACATTTACATCCACGATGATCTTCCAACACGGTTCAACTACGATCTCCTCGCAAACTGCCAGTCCCTTTCGACAGGAAGCAAGGCCCTTAGTGATCAAGGTACGAATACTGGTGACAATATGTGTCATCACCTTGTGAATTCGGGTCTTGGTCCTCAAATCGGAAAGCCCGGAAAGGTTTTGGCAAACAAGAGTTGGTTCATCACAAATCCCTACTTGTTAGAAGTCATTTTCCACAACAAGATGAAGACGTACAAATGCTTGACAAACAACTCCAATCTTGCTTCAGCCATTTATGTACCGTCATATACCGGCCTCGATGCAAGTCGCCATTTGTGGGATTTTGATCACAATGTCAGGGACGCGTCCGCGAAAGATCTTGTGAATTGGCTCACGCGGAGGCCTGAGTGGAAGAAAATGTGGGGGAGAGATCATTTTTTCGTTGCCGGGAGGACTTCTTGGGATTTCAGGAGGCCCGACAATGGTTCTGATTGGGGTACTAACTTAAGGTTTTTGCCGGGGTCGATGAACATGAGTATGTTGTCGGTTGAAGGAAGTTGTTGGAGAAATGACCTTGCTATACCGTACCCGACCAACTTCCATCCTGCAAACGACAGTGAGGTCGTTCAATGGCAGAACAGAGTGAAGAAGTACAAAAGGCCTCACTTGTTCTCTTTCATCGGCGCGCCGAGGCCTGGCATGCAAAAATCGATCAGGGGAAAACTTATCAATCAGTGCCGAGCATCAAACAACTGCAAGTTCGTGCATTGTGGTTCTCCTGGGATTAATTGTAACGACCCCGTTACAGTTATGAGGGTTTTCGAGAAGTCGGTCTACTGCTTGCAGCCTCCAGGTGATTCACACACAAGGAGATCAGCATTTGATTCTTTACTTGCTGGTTGTATTCCGGTCTTCTTTCATCCTGCGACCGCGTACACGCAGTACTTATGGCATCTGCCGGAGAAACATACTAAGTATTCGGTGTTTATTCCGGTGAAGGAAGTGGAGGATTTGAAAGAAGGCATGATCGAGAAAACTTTGCTTCGAATTTCAAAAGAGAGGGAATTGGCAATGAGAGAGGAGGTCATAAGGCTGATACCAAAGCTGGTGTATGCAGATCCCAGGTTGAGATTAGAGAGGGAAGACGCGTTCGATTTAGCCGTGCAGGGAGTTCTTGAGAGGATAGAGAATGTTAGGAAGGTGATTAAAGAAGGGAAGGATCCTAGCGTTGGTTTTGCGGATGAGGATTGGACTAAATTCATGTTTCCGGAGGCACCAGAAGAATATTGATTGATGTAAAAAGAGAGAAGAATATGAAGACATCCAAATTAATCATAATTTTACTGCCTTTTGTTTGTAGAAAATTGTATGATGCTTATTCCAGCATTCAAAGAAATATAGAT
>V300016263_L3_WHPEAkcfEAAARAA-541_1_paired_trimmed_paired_merged_contig_1376
ATCTCTTTCTTTTCTCCCTCACTCACACACATCACATACACACAAAAACAACTCCACAAGCAGTATTAAATAGCTATCGCTCTAGAAGAACTCAGTAAATTCATTCCAGGCTTTACTATAGAGGGACACAACGTTCACAATTTGTCCCTGCGACTTCTTACCAAATGTTCTTTCATTTCTTGAGATGAGGGAAACAAGCGTAGACATCAGACTTGGGATGCTTTGCCTCAGCATGCTCCCTGCATTTCACTTCCGATGTGGTGCACATAAATGCTTGCATACACACCTTACACTGGATTGACATGGCTTTCTCGTTTGTTTTAAGCTGACTTCCCTTGCCGGCAGCTTTCTGCTTCTCCAAGTTCTTCTCGCGGGCCATCTTGGCCTTCTGACCGTTGCCTCCTCCCATAGCGTCTGGTAAATCGAGAGAAAAGGAGGAGGAGCTAGAAACCCTAATTGGGCAATTGAGCTCTGTGCCTCTTAGGCGGAAAGGGGGAGGCGAATAGGTCAAGTTTATATCTTTAGAAACTTCTGGATGAGTTTCCTTGTGTCATGGTATTGATTGCTAATTTGGTATAGTGGCGA
>V300016263_L3_WHPEAkcfEAAARAA-541_1_paired_trimmed_paired_merged_contig_1377
CCTTTCCCCTCGCCCAGAAAATTCCCGAGAAAGTTCTCGAGCAACAGAGAGAAAATGATGAACAAGATGCACGGGTACACGGAGGTGGGTACGAACAGCGGCGGCAAGGCGGCGGAGGTGGACATAGAGTCGGGGGAGTTGCTGTACCCAGGTCTGAGTAAAGGCGAGAACCAACTCCGATGGGGATTCATCCGCAAGGTGTACGGAATCTTGGCCGCCCAGATGGTTTTGACCACTATGATCTCCTTCGTCACCGTCCTCTACGCTCCGATCAACGATCTCCTCAAGGGCAGCCCTGGAATTCTCCTCTTCTTTGCCATCCTTCCTCTAATCTTGTTGTGGCCCCTGCATGTGTATCAGCAGAAGCATCCCCTCAATTTTGTCTTCCTTGGACTTTTCACTCTGAGTTTGAGTGTCACAGTTGGCGTGGCCGTCGCGAATACGGACGGAGCAATTGTGCTTGA
>V300016263_L3_WHPEAkcfEAAARAA-541_1_paired_trimmed_paired_merged_contig_1378
CCTTTCCCCTCGCCCAGAAAATTCCAGAGAAAGTTCTCGAGCAACAGAGAGAAAATGATGAACAAGATGCACGGGTACACGGAGGTGGGTACGAACAGCGGCGGCAAGGCGGCGGAGGTGGACATAGAGTCGGGGGAGTTGCTGTACCCAGGTCTGAGTAAGGGCGAGAACCAACTCCGATGGGGATTCATCCGCAAGGTGTACGGAATCTTGGCCGCCCAGATGGTTTTGACCACTATGATCTCCTTCGTCACCGTCCTCTACGCTCCGATCAACGATCTCCTTAAGGGCAGCCCTGGAATCCTCCTCTTCTTCGCCATCCTTCCCCTAATCTTGTTGTGGCCCCTGCATG
>V300016263_L3_WHPEAkcfEAAARAA-541_1_paired_trimmed_paired_merged_contig_1379
AAAAATCATTTGCACCAGATTTCAACTAGGAAAGTTGACGACACGAGTGGGAGAACAAACATAGAGCATAATGCACAATAAGCAGTCGGCACGCGTTTTATGTAGCGTTTTTGTTTTCTCGGGTAAGAAAGCCGACCAGTATCTCAAATATATATACATAGACAATCCCCTGAAGTGAGATGGTGAATCTCTTTCTTGGAGAGTCTCCGATGGATGGCGTTGTAACCGCGAGAAACCATGAAGAAGGTAAAAGTGTTAGGGTAGTAGCAGTGTCTAAGGAGAAACTTCATTGAGCTTTTCAACTGTGAAATCAACCCAACAATGGATACACATACATAGTAAACTGTTGCAAAACCATTTTAGTGCTGAGAGACATCTTTGATAGATAAAGATAACAAGGAATCTCGACACGAGCATAGGGATCAGACTTCACTTCCTCTTTCCCGTGCCGATTGAAAGGAGTTCAAAGCTCCTTAGTGTATCATCACGGCCGCCTCTTGCGATGGATGTTCGGGTGAAAGATGTTTTGGACTCGTACCCAGGTTGAACCCTTTGGGTGGTGGACAGGCGGCCACTACTTGAGACCAGCCGGCTTGACCGACTCTCGCTGGGCTCACCAGATGAGCTTGGCCGGCTGCTTGATATAACTGGCCTCTTTGAAGTACTGCCATTTCTAGATGAACTACGAGCCCTTTCGGAGTCAGCTTGGACGTCCTTGGATGACGGGGCATCATCAGTTGCTCTATGTCTGGAGTGATCGCCATAGCCATAACCAGAACCATTCCTTCTAGAAAATGCCTCAACTGCACCTGAGTACTTTTCTCGAAAATCTTGTGCCACTGCTGTAGGCCTTTCTGTTCTTTCTGCAGATGGTCCAGGGTTTAAAACTGGTTTTGTACTTGGTCGTGTTCTAGAACTGGAGCCAATTTGCGGATACTTCAGTATTGTCCAATCAAATACATAGTCAAATTGATACCCTTCTCGAATAAAAAGGTCCCGGAAAAGCCTCTTCAGGTATGAATAATCTGGTTTGTCCTCAAAGCGTAATGATCGACAATAATGGAAGTATGACGTGAATTCTGAAGGATATGATTTGCAGAGCACCTCAATTGGAGTTAGCATCTTCTTCTCACTGATCTTGTCATATTTTTGCTTTTTTGTACCTGCTTTCAAGCCCTGCCAGGGAAGGCTCCCCCTCAGAAAATACATGAGCACATAACCAAGAGATTCTAGATCATCCCTTCTGCTTTGCTCAACACCAAGGTGAGTGTTAACACTAGCATAGCGGGCAGTTCCTGTCAGATTCTTGTTTTCCCTGTATGGTATGTGCTTGTGCGTTTGAAGATCTCTATACTTTTTTGCAAGGCCATAATCAATGATATATACCTGATTAGCTTTGCGTCCCAGGCCCATTAAAAAGTTGTCAGGCTTTATATCACGGTGAAGAAATCCCCGTGAGTGCATGTACTCAACTCTGTTTATTAATTGATCTGCAAGCATCAAAACTGTCTTCAAAGAGAACTTCCGATTGCAATAGTTGAAGAGGTCTTCAAGGCTGGGACCAAGCAGGTCGATAACCATGACATTGTATTCACCCTCAACACCGAACCATTTAAGATGGGGTACACCAGTTCCTCCTTGAAGAAGCATGTACAACTTTGACTCATAATGAAGCTGGGGGTGTTTTGTCTTCACTGATTCCAGCTTGACAGCTACCTCCTCTCCAGTTTGTACATTAATACCCAAATAAAGCTCTCCGAACGATCCACTACCGATCTTTCGTCCTAGCTTAAACTTCCCACCAATTACATGCTCCATGATCTGAACAATCCCAATCAAATACTATACAAGAAAAGGCCCAAACCACCACAATTCCTCGCATGCAATCGCAGATCCATCAAATTCCAGCTCCAACACTAAACTACGAACCAAATCTGCTCCGAAAGCCCATCGGCGATCGGACTCAAACTTCTCCTATTCCACTCAACACTCAATTCCTCGCATGCAATCGCAGATCCATCAAATTCCAGCTCCAACAGAACCCCCAAAAGTCCTTCTTCTATATCCAGAAATTCCGAAAAGAATGCTTGAACCTACAGTCCGAAATACACAAGATTGATATGAGACTTGAATATCCAAAAGCAACCCACTAATCAGTGGAGCCAAAAACTGGATTTTTGGGCATTTTTTCCCGGGAGAAGAATTGCAGCAAGAATGTGAAGAAAGGGTTTCTTCGGCGGATAATTATATTCAATTTCTCAGATGAAATGGGAAAACATTTCAGCGTGGAAAAAGAATGGAGCCTGTGAAGGAATCAATCGCCTGCGATTATTGACGGAGGGAAAAGGGAAAAATATGAATTTTTGGAAGAAAGGAGGGATCTTTGGATCTGGGTTGAGGATAAGGGGTTTTGGGTTTTCTGGGAAAGTTATGACTTTCTCGGGAAAATTTGGACGGTGCGAGAAAGGGGGAATATTTGGGATGATAGAGAGGAGAGAAGGGAGAGGGGAAGGAAGGGAAGGAAA
>V300016263_L3_WHPEAkcfEAAARAA-541_1_paired_trimmed_paired_merged_contig_1380
GTTATGGCATTGGTTAGGCTACATGGGGAAACTTTAGAAGTACTGAATCTTGATGGTTGCAGAAAGATTACTGATGCAAGCTTGGCGACAATCGCAAGCAACTGCTTGTTTCTTCGTGAGCTAGATGTGTCGAAGTGTGCGATTACAGATTCCGGCCTTGCTGCCCTTTCTTCCGCAGATCAGATCAACTTGCAAGTCCTTTCCATTTCTGGCTGTTCTGAAATCTCACACAAAAGCCTCCCTTCCCTGAAAAAATTAGGCCAGACCCTGGTGGGCTTGAATCTCCAACATTGTACTGCACTCAGCAACAGATCAATTGAGCTACTTGTGGAGAGCTTGTGGAGATGCGATATCTTGGCCTAATAAGGAATAGAACAATACGCCTATATAGCGAAGGAGAGAAGCAGATATGAAGTAGGGGTAAGATCAAGAAATCAAAAGAATTTGGGTTAGATTCGTCAGTTCGTAGATGTAAAGCTCACACGGGTATCCACGTTCAGCATACAACATTTTTGGTCCGTTGGTAGTGGCCTTGCTGGTAGATCAGCGGCTTGGTTGTTATCCAGGGGGACTTTGGCAGATAACTCCATCAT
>V300016263_L3_WHPEAkcfEAAARAA-541_1_paired_trimmed_paired_merged_contig_1381
GTTGGTAGTGGCCTTGCTGGTAGATCAGCGGCTTGGTTGTTATCCAGGGGGACTTTGGCAGATAACTCCATCATCATTTTTTCGCAGGCTTTCTCGAACAGGAAAGCCTGTTTCCGCTGTTTAGCCTCTCATCAACGGGAGGTTGCCTCTTTTCACCGCCATGGTTCCCCGAGAATACAGTCCATCAAGCGCTGATGTAAGGTGTTTCTGCTCGCGTTCGGT
>V300016263_L3_WHPEAkcfEAAARAA-541_1_paired_trimmed_paired_merged_contig_1382
ACCGAACGCGAGCAGAAACACCTTATATCAGCGCTTGATGGACTGTATTCTCGGGGAACCATGGCGGTGAAAAGAGGCAACCTCCCGTTAATGAGAGGCTAAACAGCGGAAACAGGCTTTCCTGTTCGAGAAAGCCTGCGAAAAAATGATGATGGAGTTATCTGCCAAAGTCCCCCTGGATAACAACCAAGCCGCTAATCTACCAGCAAGGCCACTACCAAC
>V300016263_L3_WHPEAkcfEAAARAA-541_1_paired_trimmed_paired_merged_contig_1383
CTCATGGGGTGGAAGCTCCAATGATGTATTAAGCCCTCATATGAAAACAGGCGAGATAAAACCTCTAGGGGAGGCATTAGGTACGTCCCCGGTGGCTATGTTTAGGCCGAGTGAGCCTTCCCTGACACGTGCGCCAATGCATCGAGGCAGTTCTGGTGACGACCTTCATGAAGTGGAACTTTGAGCCAACGTAAAGATGTAAATATCAAGTTTTGCTCCTAGTGATCAATACAAATACTGGTGAGGTTCCTTCTGATCCTGCATCTCTCAGAAGGTAAACATGGTGGTAGTGCCGGAAGTAAGTTCATCGAACAGGTTCTTTCTCAAAGTTGTTACTCCCCCGCGCGGTTTCTTTACTCTCGAGCCAATGTTGCATTTAAATGCCCGGGGAGATACCACCGTCTACGGCTTTAGGGGGAGCTGGGCTTGTTTTCATTTTTCCGGTTTCTTTTAACAAAAGCCTACACGGGCGACATTGTACAGATCATTTGTTCATTTGTTTAAATACAGAAATGGTTCCTTGAAGTGGATAGAAGGGTCTACAGATCTTCTCGAGGGAAAGTGTAGTGCATTGAATTGAGAGAAAATAATTAGTCACTATTTGGCTCTTTGCCTACGGATTTCTGTGTTTATTACTCTTTACCACATTGAATTCATACCTAAATGCCGAGGCGTATAATCTACGCAAAGGAGGAGAGAGAAGGTTTGTACTCGAGTTGCAGTGGCTTGAAGAGAGAAAAAATAGGATTAAATTTTAGTTCAGGGATGGATTCTAAATTTTAAACAAACATCAATGGCGTTTCAGAAAGAAATAAAATAAAAAAAAAATAAAAAAAATAAAAAAAAAACCAAAGACGGGAGATCCTAAAATGATTTCACTGGGAATGTGCTACCGCCCATAAAATGGGTTGGTCAAGAAAAAAGCCACAAAATGGCGACAAACGGCAGAAACAAATACGGACTTATCCTCCAGGTCTATATACACATGAGTTAACAAATTAGTAATACAAATTGAGGGAAATTTATTCCGCAACTGAAAGCAAACGCTTTAGAACTCCGCCGAACCAGGTGCCCGGGGAAACGGAATAGTATCTCGAATGTTGTCTATCCCAGTTGCAAACTGTACAAGCCTTTCAAAACCCAAACCGAAGCCTGCATGAGGAACTGAACCGTAACGACGCAAATCAAGATACCACCAGTAGCTTTCCTTCTCCAGCTTTAATTCATCCAACCGATCTTCTAAATATTCAAGCCTCTCTTCTCTCTGGCTTCCACCAATAAGCTCGCCAACCCGAGGAACCAACATATCCATTGCTGCGACAGTCTTTCCATCATCATTTTGCCGCATGTAAAATGCTTTGATCTCCTTTGGATAATCTCTGACAATTACAGGGCATCCCCTAAATGCCTCTTCAGTTAAATAACGTTCATGCTCACTCTGCAAATCACAACCCCACTTGACTGGGAATTCAAATTTCTTATTTGCTTTAAGAAGAAGTTCGACTGCATCAGTATAAGTCAACTGCACGAAGTCCTTCTCAGCCACATCACTCAATCGACCAATGATTCCTTTCTCAATCCAAGTGTTGAAAAATTCCATGTCTTCCTTGCAATTTTCGAGGATGTGTCTCACTACATACTGGAGATAGGCACTTGCACAGGCCATGTCATCATTCAGATCAGCAAATGCAAGTTCCGGTTCAATCATCCAAAATTCAGCCAGGTGCCTAGAAGTGTTGGAATTTTCAGCCCGAAATGTGGGCCCAAATGTATATACATCAGACAGAGCAGTAGCATAGGTTTCAGCATTGAGTTGGCCAGAGACAGTCAAAAATGCTGGCTTCCCAAAAAAATCTTGTGACCAATCAACTAGGCCATCCTTCGATTTTGGAATGCCATCCACAGGAGAATGAGAGGCTTCTCTAGAACTTGGAATCAAAGTAGTCACACAAAATTGTTCACCTGCTCCTTCGCAATCTGAAGCAGTAATGATGGGACTGGAAACCCATACAAATCCATTTTCCTGGAAAAACTTGTGAGTAGCATATGCCAAAGCATTTCTCACTCTTGCAACCGCACCAAAAGTATTTGTTCTCGGCCGAAGATGAGCTTTTGTTCTCAAAAATTCTCTACTGACCCTTTTCTTTTGGATGGGATACGAAGGATCACTCTTTCCAACCAGAACAATTTTGTTGACCTTCAATTCCACTTTCTGTTTTGATCCTTGGCTGGCAGATATTATCCCTTGCACCCATATTGATGCACCAGTTGTGATTGAGCCAGATTCTACCTGATCATAACCTTCAGCATCTGAGCCCAATACACATTGCATGTTTGAGAGACACGACCCATCATTAACCTCAATGAATGTAACGCTGCTTTGAACTCGGAGAGTACGAACCCAACCCATAACCACCAAGCTCTGGCCCAGGCGCTCGAGCCCCTCATCGGACCCTCCCTTGACATCCACAACCTTGAGCTTCTTCCTGAACTCCCCAACTCTGTTGTTGCCGCCTTCGGACCTCCGCTCTTCAGCAATTTCCGGTTTCGTCCTCTCGGCAGCTCCGCCGGAGTGAAGAGCTGCGGAGATGAGGGTACAGAAGGACCTCCGGCGAGGGACGGCGGCGGCGCCGGAGAGGCGGGGAAGAAATGGCGGGAAAATTGGAGTTGGGGTGCGGCAGGGAAGTGGGGTTCTGGGGTAGAAGGAGAGGAGCCGGAGGGTGGAGTAGGGATTGAACCGGAGAGAAGGGGATGGTGCTAAGGCAGCAGCCATTTTTTCTGCTGGAGTGGTGCTTTTGATATCCACTCGCACTTTCGTGTGGTCTCGACAAAATTAGAGGGAGAATCAATCATGTGTTCGCTGCTAAAACGAGTAGGGTGCGGTGTTGATTTGGTTCGATTTGGTTTGGTTCGGTTTAGTTAGGTTTTCTTTGAAGGCGAATCGAGATCATATTACGGGCACGGATTTGGA
>V300016263_L3_WHPEAkcfEAAARAA-541_1_paired_trimmed_paired_merged_contig_1384
CCCCAAAACTTCACCTTGAAAAAGTAGCACACCAACTGGCCTTTTAAATCGTTGTTTTCCCCTCTGAAATTCCATCCCTGCCAAGAACTAAGCTTGCTTTTCGTCACAGAGCGATTGCTGCTCACAGAAAGGGGGAATCTAGAGTTGCAGGAATAGCTTTTTCCATGGGTGAAGCACCGGCATTCTTTGTTGATGAGCTGCAGAAGGGATTTGCAAATGGTTTCGATGTAAAATCAAAAGGCGATGAAACTTCCGTTGCCTATGGCAACAGAACATATGTGATTGGTGGAGCCTGTGAGGAATCGGCATTGTCAATTAGAGTTCGTATTCTTGATCAGTCCAGTGGTGAATGGATAAATCCTACTGTGTTGGGAACAAAACCCAAGCCATCTAAAGCCCATTCAGCAGTGCTTTTAGGTGAAGACCGAATATTGATTACCAAGAATGATTCCAGCGCAGACGATTTTGCTTGGTTTCTTGAGGTGGACACCCAATATGTTAGGCAGCAGAAGAAAATTTTGGGCACCGAGGTTGTTGCGTGGAGTAAGGGTGTGAGGGGCTATGCTGAGAAGCCAGTTGTTATTAGTGGTCCTTCCGGGGTAGGTAAGGGGACACTAATATCCATGCTCATGAAAGAATATCCATCCATGTTTGGATTCTCTGTGAGCCACACAACCCGTGGTGCAAGAGCTATGGAAAAGGATGGGGTCCATTACCATTTCATTGAGAGGAGTGTCATGGAGAAAGAATTAGAAGATGGCAAGTTCCTTGAGTTTGCTTCTGTGCATGGAAATCTCTACGGAACTAGTGTTGAGGCAGTAGAAGTCGTAGCAGATGATGGGAAGAGATGCATTCTTGACATCGATGTTCAAGGGGCAAGATCTGTGAGAGCCAGTTCACTTGAAGCTATCTTCATCTTCGTATGTCCACCCTCAATGGAAGAGCTTGAGAAGCGCCTTCGTGCAAGGGGAACTGAGACAGAGGAACAGGTCCTAAAGCGACTTCGAAACGCCAAGACAGAGATTGAGCAAGGGCAATCATCAGGCATCTTTGATCATATGTTGTATAATGATAACCTGGAAGACTGTTACCAGAGTCTAAAGGAACTCTTGGGGCTAGATGGAACTGTCACTGCAGCTCCTAAATCATCAACTAAAGTGGTTGATCTGCCAATGGACCATTCGTTGACCAAGATTGATAACAAAATCATCATAAACTCCAGAACTCCAGAACTAGAAAAAGCATCAACGAACATGATCGTGCTGGATGCGTCATCCCTCAAAGGAGGGGCTCCTGGTCGGACTAGAGGACTAGACATTCATACCATGGACTCATTTCTAGATGGTCTGTCCGGGATTGCTCACTGAGATAAAGATTTCAACCCTGAAAGACGCCAACTTTGATTTCTTATTCGTACTTTCTTTTTCATCTCTTTCAGTTTTAATCTAAAAGAAGAGTGATGATATATGAATGTGGGGATCATCCATAAATTGAATTATTTCTTTCCCATTCTTTGTTTAGAATAGAAATGACTTGGGACTCCGGTGCAGTTGAACGATTACAATGATCCCCTGTGGGCAACGAGAGCTGATTTATGATATTGTGCGGCAATTTAGGCATTGAACTAAGAAACCATTAGTACGGATGCCATAAACATTGTTCTCCAATGCAGTGTGTACCTTTCATCTTCCATTACTCGGTTTATTATACTCCTTGGATTTGGTTGAGTTAGAGCTCTGGGCGCGATTGATTTTTGATCATCAAAACTTCTCTAAGAATTAATCCTTATGCTCTGCACATTTTTGTTAATTTTTGTTAGTTGATCTTCAATTCATTCGATCTGATGCTGAAAGTTGAGATGTGTGTAGTAAAAATGAGTGTGCGGATAACACTATACATCTTGAAAGCAGAAAAGTCCGCCACATGGTAATGAGACTGGACTTTGAGAGGGTCCTCTCTAGGTTCACTGCAAAAACTTCTCCAAAAATCGGTCGATTAGTCAAAAGGGTTGGGAAGAATTGGTCAATTTTTGTTTTTGTTTTGTTGTATGAACCGGTCAAATTGGTTAGCTTTAAATGGGGGATTCTGCAAGGTCACCATGTATAGACTTTGTGTCTACATCGCTCATCTGTAATACTGTAATTAGTCAAGTTTTTTGTTCAGATGTGCTTTTCTTAAGTTGTTCGATGAGATACGTAGACAAACAGGTGTATCCACCAGTGACGCGTGCCTTCCTCCCCAACTGTTACAGTTGTTTGTAGTAGGGAGTTGTAACGAAATATTCTTGATACTGTTTACGTTTAACATTAATGACATTTTTACTTTAAAAAGTCACTCATGGTACTATTC
>V300016263_L3_WHPEAkcfEAAARAA-541_1_paired_trimmed_paired_merged_contig_1385
GTGTGCCACATAAGCACAAGGAAAACAAGAGGAGCAAGGGTTGTTTAAGGTTGGGGTTAACGGACTTGTTGGAGGATTTGGGTGCTGAAGATGATGAGAGTGTGGTGGTGACTTTAGTGCCCAGGTTCGGCACTCAGGCTGTTAAGATCGGTAGCATCAAGATTGAGCTTCTTGCTTGAACATATTGTGCTGAAACCTTTTTAGTTTCTAGTTAACTAGCCTCCCTGCACACTCACACACGTGCGGAATATCATTTTATAATTACGGTATTTTATGCGTGATTTGTACAATTTAAATGTATTTATTTATGTGGATTTGAAAAGTGAATTAAACATTAAAAGAATGAATGTAACCTTATTATATATTTGATCGAAGCAAAATATTTTTGTACACAACATTTCTTGTGAAGACTCCCATAAATTACCAATCACATAAAACACACAGGAAAACAACATAACACACTAATTATGAACAAACCAACGAAATTAGGACTTCAATTTAAACACGAT
>V300016263_L3_WHPEAkcfEAAARAA-541_1_paired_trimmed_paired_merged_contig_1386
GTGTGCCACATAAGCACAAGGAAAATAAGAGAAGCAAGGGTTGTTTAAGGTTGGGGTTAACGGACTTGTTGGAGGATTTGGGTGCAGAAGATGATGAGAGTGTGGTGGTGACTTTAGTGCCCAGGTTCGGCACTCAGGCTGTTAAGATCGGTAGCATCAAGATTGAACTTCTTGCTTGAACATATTGTGCTGAAACCTTTTTAGTTTCTAATTAACTAGCCTCCCTGCACGCGCTCACGCACGTGCTGAAGATCCTTTTATAATTACGGCATTTTATGCGCGATTTGTACAATTTAAATGTATTTA
>V300016263_L3_WHPEAkcfEAAARAA-541_1_paired_trimmed_paired_merged_contig_1387
CCAATAACTCTCCGTCTCACTCCAATTTTAATACCCAAAAAGAAAGGAAGGGAGAGGGAGAGAGGGAGAGACGGTTGGAGCCAGGCAGCCACAACCCACCCGAAACACTGACCTTCTCTCCTTCTCCATCTCCCTCCTCATCACTGCAACTAAATTAGGGTTTCTGCAGTCCAGATAAAGAGAAACCCTAATAATCGCAGAGAAGAGAGATGAGCAGTCAAGTGGGCGTGAGGCGGACCAGTCTCAGCCAAAGACGCGGCCCCGCGGCCGCGATTAAGAAATCTCCCCCTGACGAGAATGGAACCTCTAATGGCACCACCAGCAAACCCTCCTCTCCTCCCCCCCTTTCGTCTGGTGGTGGGGAGAGGACGGTGAAGAAGCTACGGTTGTCGAAAGCCCTAACTATTCCCGAGGGGACGACAGTATCCGATGCATGTCGGAGAATGGCGGCTCGCCGTGTGGATGCTGTGCTCTTAACTGATTCAAATGCGTTGCTTTCCGGAATTGTGACAGACAAGGACATTTCCGCTAGAGTCATCGCCGAGGGGTTGAGACCGGAGCAGACAATTGTGTCAAAGATCATGACGCGGAATCCTATTTTTGTTAATTCTGATTCATCTGCTCTCGAAGCTCTTCAGAAGATGATCCAAGGTAAATTCAGACACCTCCCTGTCGTAGAGAGTGGTGAAGTTATTGCCTTGTTAGATATCACAAAATGTCTCTACGATGCTATATCAAGATTGGAGAAGGCAGCGGAGCAGGGGAGTGCCATTGCTGCTGCAGTTGAAGGAGTTGAACGCCAGATGGGAGGCAATTTTTCTGCTCCATATGCTTTTCTAGAAACCTTGAGGGATCGAATGTTCAAGCCTTCCTTGTCAACCATCATTGGTGAAAATACGAAGGTTGCTGTTGTTTCTCCATCGGATCCTGTCTATGTTGCAGCAAAAAGGATGCGGGAGTTTCGGGTTAATTCAGTCATAATTATAACGGGCAACAAGGTTCAGGGGATACTAACTTCCAAGGATATCCTTATGCGAGTTGTGGCGCAAAATGTCTCTCCTGAGTTGACTCTGGTGGAAAAGGTAATGACTCCAAACCCTGAGTGTGCCTCGTTAGAGACAACGATCCTTGATGCGCTGCATATAATGCATGAAGGGAAGTTCTTACATCTTCCTGTCTTAGACAGAGATGGATGCATTGCTGCTTGCTTGGATGTTCTGCAGATAACTCATGCGGCAGTTTCTATGGTTGAAAGTAGCTCAGGAACGGTTAATGATATGGCAAACACAATGATGCAAAAATTCTGGGATTCAGCACTTGCTTTGGAGCCACCTGATGATTGTGATACTCAAAGTGAATTGTCTACAGTGATGGCTTCTGATGGGGCTGATGGAAAGTTTTCTTATCCTTCTCTTGGTCTTGGAGATTCATTTGCCTTCAAATTTGAAGATCTTAGGGGTCGAGTGCATCGAATTAATTGTGGCATGGAAAATTTAGATGAGCTGGTATCTGCTATCATGAAAAGGATCGGTGCTGCTAATGATCATGATCGTCCTCACATTTTGTTTGAAGACGAAGATGGTGACAGAGTTCTACTTGCAACTGATGATGATCTTATTAGCGCAGTCAGCCATGCTCGAGGAGTGGGACTGAAGGTTCTAAGGTTGCATCTGGACTTCTCTGATTCTAGCCACCGAAGTGTATCAGCGTCAGGAACAACGACGACCCAAAGAATGGGATGGACGTCTTTGCACACTGGAGTTCTGGCAAGTGCTGCTGTGTTAACAGGCATTGGGGTGCTGTTCTATTTAAAGCGCACTAACCTGTAATGCTTGTCCCGATTGTGTAAAGAACACATACTAGGATCGATTATAAAGGTACACAAGAGCCCGCTTCGCCCTGCCAAACCTCATTGGCAGAGGGCTCAAGGAAACCAAACATTTTGGACTCGGAACACCAGCAGCAGCAGCAGCAGCAAGTTTTCTGTGACTGCACAAGGATTAAAGGTATGCATATTGTAGGTTAAACAAAAGAGCCGGATGAAGGCGATGACTGGAAAATAGATATATTTTTGTTTCATGTATTACCGTGGAAGGGCTCGCGCTTACTTGGCAAATGAGAATATTGAGAAAAGAAAATGGAGAATTTGCTCCAATCAATCTATAAAGCTCATTCGAATTATAACGCGGAAGGGATTGCGTAGTTGCAAGTTTAATCTGTTAATGCGTCGGTAAAAGTGGCCACAACAACAACAGAAAAACAAAATAACGTTGTATATGGATGGAATTGGATTTAGAAGTGGCAGTGGTGCCATGTGAATTTGGAGAGTTCAATGTCAAGATGGAGAGGCTAAATAATTGACAAAAAAATATCTGACTGGGAGTTCAAACGTGTAATCAAATACCTAAAAGT
>V300016263_L3_WHPEAkcfEAAARAA-541_1_paired_trimmed_paired_merged_contig_1388
CGCTGAAGCCGCCTCGTGCCTCAGTAGAGTAGCTCTTCAAAAACGGGGTCTATCTGTTGTCCCCATTTCCCATTGTACAACTCCAATAGCTTCTCAGCTGGTGTTACACCAGTTCTAACCAACTCCACCACCTCATTCAAGAATCCTGTTTCTTTGAAGCCTCGTCTTTCCAGGCCATCCCTTGCCAACTTTACAACATCTTGAGCTACATGCTTGAGCAATCCATCCCGAAATGGCGTCTTTAGACCAGTTATGGGGACCTTATTTCTCAGCATCTGTCTTTCTTCAGGGGTCCAATCAGCTGTAAGGTCTAACACATTTTGTAAGGAAACCTCGTCGTACAAAATACCTACCCAAAATGCGGGCAAAGCACATAATCTCCTCCAAGGCCCTCCATCAGCACCCCTCATCTCCAAGTATCTTTTTAGCCTGACCTCAGGGAATATAGTTGTCAAATGATTCTCCCAATCGTTCAGGGTTGGCAATTCACCCGGAATGCAAGGAAGCTTCCCTGCCAAAAAGTCCCGGAAGGTCATTCCAGTGCAATCGATATACTTCTTGTTCCGATAAACAAAGTACATGGGAACATCAAGAGCATAATCTACATACTGCTCAAACCCAAAAGAGTCATCGAACACAAAAGGAAGCATGCCAGCACGATTATTGTCCGTATCAGTCCAAATTTGGCTTCTCATGCTTAGAAAACCATTTGGCTTTCCTTCAGTGAAAGGTGAATTTGCGAATAGAGCTGTTGCTATAGGCTGCAATGCAAGACCAGCACGAAATTTCCTTATCATGTCTGCCTCAGAACTGAAGTCCAGATTAACCTGTACAGTGCAAGTTCTGAACATCATATCAAGTCCAAGGGTGCCAACTTTTGGCATGTAATTTCTCATAATATCATATCTTCCCTTGGGCATAATAGGTATGTCCTTAAGTCCCCATTTGGGCTGAAAACCAATTCCAAGAAATCCGATTCCCATTTCCTCTGTAATTGCTTTGACCTGATAAAGGTGCGAATTGACTTCAGCACAAGTTTGATGCAGTGTCGCAAGAGGTGCGCCACTAAGTTCAAATTGACCTCCAGGCTCCAGTGATATGCTTTGCTTACCCTGTTTGAGTCCAATAATTTTGTCGCCTTCCATAACTTTTTCCCAATCAAATCTCTCGGAAATAACATTAAG
>V300016263_L3_WHPEAkcfEAAARAA-541_1_paired_trimmed_paired_merged_contig_1389
GAACGCTGATCTCGTTCCAGGATTTGGGTTTTCTCCGATTCGGTTCAGTTTCTCTTTGTTTCTGGGTGTTGTGTGAGCTTGGATCGTTTCAAGCTTCCGTGGTGTGCAGCTCAATTGGAGTTTCTATACAGAACCCCAAGAGCAAAATTAGAAGAAATCAAACGTAGAAAATGGAAAAGTACGAGATTGTTAAGGATATTGGATCTGGGAATTTTGGGGTGGCCAGGCTTATGAGGAACAAAGAGACCAAAGAGCTCGTCGCCATGAAATTCATCGACCGCGGCCACAAGATTGATGAGAATGTGGCAAGGGAAATCATAAACCACAGATCGCTTCGCCATCCAAACATCATTCGGTTCAGGGAGGTAGTTTTGACTCCTACACATCTTGGTATCGTGATGGAGTATGCGGCTGGTGGAGAGCTCTTCGAGCGAATCTGCAATGCAGGAAGGTTCAGTGAAGATGAGGCTAGGTATTTTTTTCAGCAGCTTATCTCAGGAGTTAGCTACTGTCATTCTCTGCAAATATGCCACCGAGATTTGAAGCTGGAGAATACCTTGCTGGATGGCAGCGCGGCTCCACGCCTGAAAATTTGTGATTTTGGTTATTCTAAGTCATCCTTGCTGCATTCAAGGCCTAAATCAACTGTGGGAACTCCAGCATATATTGCTCCTGAGGTTCTTTCTCGAAGAGAGTATGATGGCAAGTTGGCAGATGTGTGGTCCTGTGGAGTAACCCTATATGTTATGCTGGTGGGAGCTTATCCATTTGAAGACCAAGAAGATCCAAAGAATTTCAGGAAAACCATTAAAAAAATAATGGGCGTTCATTACAAGATCCCAGACCATGTTCACGTGTCTCAAGATTGTAGGCATCTCCTCTCTCGCATCTTTGTTGCAAATCCAGGAAGGAGGATCACCATTAAAGATATCAAGAACCACCCATGGTTTTTAAAGAACTTGCCAAGAGAGCTTACAGAAGCAGCTCAAACCATCTACTACAGAAAAGAAAACCCAACCTTTTCTCTCCAAACTATCGAAGACATCATGAAGATAGTGGAGGAAGCCAAAATTCCTCCTCCAGTTTCCCGATCAATTGGAGGCTTTAGCTGGGGAGAAGAAGATGGTGATACAAAGGAAGAAGTAGAAGGCGAGGAGGAAGAAGAAGAAGATGAGTATGTTAAGACAGTCAAAGAAGTACATGCAAGTGGAGAAGTGCGCGTCAGCTGAGGACCAGTTTCTTCCAAGGTGGCAAGGTTTGTAAAACAAGCCATTTTTTGGTTTTGCGTAGGCGATGGTGTTTTGTGTTTCAATAAACAAGCTTGTGTAAATTATGGTGTGGGGTGTAAACGCCTAAACGGGCTGTGTTGTATCGTTTTATCCGAGAACAAGAGATTCTCACAATGGAAACTTTGCCCCCTAATGGGGTGTGGCATGTAAGGAGGTTTATTCAGTTAGAACATAAGTTAGTAATACTTTTGTTGTATACTTTGGTAGC
>V300016263_L3_WHPEAkcfEAAARAA-541_1_paired_trimmed_paired_merged_contig_1390
AAAAATAGAGAAATTTAAATAATTGAAAATAAATAAATAAGAAAGCTGAGAACCAGTGTTTGGGATTCTTTAAAAAAGCGTTTTCTGATTCCTTGCTTACTACCCTTCTAAGAAATTTCTCTGCATCTTGGATCCCTCAGTTTGCTCATCAACCCTCAAACCTCTCTCTCTCTCTCTNNNNNNNNNNNNNNNNNNNNNNNNNNNNNNNNNNNAGAATAATCTTTCTTTCAATCTTCACCACATGCAACCCCAACCTAATCAATTCCCCAAATCAAATCCAGCAAGTGATCCAATTCAGTAACTCTCTTCCTTCCCAACCCCCCCACCATCTCCGTCTCTCTAGAACGCTGATCTCGGTTCCAGGATTTGGTTTTTTTCCAATTCGATCCAATTGCTCCGTTTGGGTGTTGTGTGAGCTTGGAGATCATCCATGAATTGAAAGCTAAATCGATCCTTTCAAGATTCCGAGGTGTGTAGCTCAATTGGAGTTTCTATACGGAGCCTGAAACAGCAAAATTTGAAGAAATAGAGCGTAGAAAATGGAAAAGTACGAGCTTGTTAAGGATATTGGATCTGGGAATTTTGGGGTGGCCAGGCTTATGAGGAACAAAGAGACCAAAGAGCTCGTCGCCATGAAATACATCGAACGCGGCCTCAAGATTGATGAGAATGTGGCAAGGGAAATCATAAACCATAGATCACTTCGCCACCCAAACATCATTCGGTTCAAGGAGGTAGTTTTGACTCCTACACATCTTGCTATTGTTATGGAGTATGCGGCTGGTGGAGAGCTCTTTGAGAGGATATGCAATGCAGGAAGGTTCAGTGAAGATGAGGCTAGGTATTTTTTTCAGCAGCTTATCTCGGGAGTTAGCTACTGTCATTCTCTGCAAATATGCCACCGAGATTTGAAGCTGGAAAATACCTTGCTGGATGGCAGCCCAGCTCCACGCCTGAAAATTTGCGATTTTGGTTATTCTAAGTCATCCTTGCTGCATTCAAGGCCTAAATCAACTGTGGGAACTCCTGCATATATTGCTCCTGAAGTTCTTTCTCGAAGAGAGTATGATGGCAAGTTGGCAGACGTGTGGTCATGTGGAGTAACCCTGTATGTTATGCTGGTGGGAGCTTATCCATTTGAAGACCAAGAAGATCCAAAGAATTTCAGGAAAACCATTAATAAAATAATGTCTGTTCAGTACAAGATCCCAGACTATGTTCACATATCTCAAGATTGTAGGCATCTCCTCTCTCGCATCTTTGTTGCAAATCCAGGAAGGAGGATCACCATTAAAGAAATCAAGAACCACCCGTGGTTTTTAAAGAACTTGCCTAGAGAGCTTACAGAAGCAGCTCAAACCGTTTACTACAGAAAAGAAAACCCAACCTTTTCTCTCCAAAGTATTGAAGACATCATGAAGATAGTGGAGGAAGCCAAAAATCCTCCTCCAGTTTCCCGATCAATTGGAGGCTTTGGCTGGGGAGAAGAAGATGGTGATACAAAGGAAGATGCAGAAGGCGAGAAAGAAGAAGAAGATGAGTATGTTAAGACAGTCAAAGAAGTACATGCAAGTGGAGAAGTGCGCGTCAGCTGAGGACCAGTTTCTTCCTCAATATCGGAAAACCCCAAAAGTTCAGGTTCTCATTATCTCCGTAGTCAAGAACGTTATGCTTGTATGAAGAGTCAGTTTTTTTTGTTTTGCGTAGGCGATGGTGTTTCAATAAACAAACTTCTGTAAATTATAGTGTGGTGCTGAGACTGACTCTGGATGTATCACTAGTAGAATTTATAGTCAAAGAT
>V300016263_L3_WHPEAkcfEAAARAA-541_1_paired_trimmed_paired_merged_contig_1391
TGCACTGATCAAACTGAACTTCCGGGGATGTGAAACCTGGATGAAGCATAGGCATGGGGGCCGGTTCAGACATGTTGATGTTGCATCCTGTATCCACCCCTTGACCAAAAAAGTTATCATTCATTGGAAATTGATATTTCGACTGCTGCTGGTTGCGGTTCTCTACAATATGGAGGTTTCCAGGATTGCAGTTCTGGTTCTGTTGAACATTACTATCATAGAATGACATAAGCTCAGATATCATTTTCTGCCCATCATCAACTCCCGAAGCATTAAACCTACTTGCCTGGTTCACTGATTGTTGAAATGTGGGTGCAGGTGGTTGAGCAATGGGTAGAGAGAAGCCCACAGATTTCTCATTGTGAATCTGAAAGCTTGACATTCCAAACACTTGTGAAGAATTACTGCGGTATTGACAGTTCATCTGGTGATTGTTTCTTGCAGTTATGTTGAGAAAGCCTAGGCGATAATCATGACACGGGCACTGCGGATATTCGCAGGTGTAAATCTTCTGATTTAACATCATTTGTGGCTCTTCAGACAGCTGCTTCCTCTTTTGACCAAAATCTGAGTTGATCTCAATCAGCTCTCCCTTAATCTGAGGTACCGGCCTCTCTCTTTGACCAGCAGTTCCGATGTTGAAGTGATTTACAAGAGGTTTGCAATCCTCTGTTTCAACATTTTCGTCATCATCAACACCTTCAACATCATAATCACTGGTACCGCTGATTGCGAGAGACCCACCACCACCAGCCAGTGGAGGTGGACATCTATCAGGATATAACCTTCGGGCCAAAGCTTCCTCCTGGTTTATAATAGCTAGCCAAGTGGCGCTCTCCTTAGCAGTCATTTTGTCTTGCAAACACTTGGACTGACGAACAAGCTTGCGGATCTTGGCAATATCTGGTGACATATGCTTTATCACAGCTGTGAGGACACCAACCTTCCAAGCCTTTTTCAGATCATGAGGCTTCTTGTATGGGGGAGGACCCTGATCCTTGGGCAGATTTAATTGAGGCCACCAATCCTCATTACCGGTAGGCCACCAAGGTGGGGCAACACCTTTCTCCAATGGGAAACGTCTTTGGGGTGGATCGCAGTGCTGCATCAAAGCCGACAAAAGTGAACCAAGCGTGGTGTCTTGCAGCTCCTGTAAAGTGTGAGGAGTGGATGCCACTACACTGCAGTCTTCATTCTTCCCAGGGATTGAATGATCTGCCTGATACTTAGAAATTGCAGCCGGGCCATTACGATCAAATCTTACTTTTTCCTTCCACCATGCTCGCAGATTGTCTGAGGCACCACTCACTGGTTTTCCTTTTTCTGGGATAATTCCATAAACAAAACCCTGAGCTTTGCAAACTTCCATCATTTTCAGCATATATTTCAGGATCCCATCTTGTGCCCGTGACATCTTCTTCCTCCGAGCTTGTTCCTGTGATTGACGCTGTCTCGCATTGTCAACTCTTTCCTTTCCCTTAGTTTGTTCCTTCAGCTTCTTCAATAGCATTCGGTCTCTCCACATCCTCCTCTCCAGCTCATCAACATCCCTCGGGTTCATGCTCTGGAGCAGCTTCGCCTTCCCCAGATGGAGCCGAAAGAAAGTCAAGATTACCACAGAAACCCATTTCTTCAAAGATCCCCATTAGCACCGACACAAAAAACAACCCTGATTATATAAACGGGTAATCAAATGCAAACTACGTCAACTTCTCTGCCCTTCTCTCACTCTTTAAAAGATTTCCAATCTTGCGCACAGTTATTAGCTTTAAAATCTCTGAAAGCCAAGGTCCACCGATAAAGGATACTCAACCCAACGAAATCAAATCTTCTGCAACTGACTGATGGATATCAAGTGGTGGTATAAGGCATTGAAGCTCCTCAAGCACTCTCTGATTACTCAGAGAGGGAGAGGGGGAGAGAGAGAGAGATAGAGAAAGACACAGAATTTTTTTCCTTTCTGCTCAGAGGAGAGATAGAGCTTAGTGGGTTT
>V300016263_L3_WHPEAkcfEAAARAA-541_1_paired_trimmed_paired_merged_contig_1392
GGAAAATGTACAACTGGCCGTTTCCCATCTCCCTCACCATGATCCACATGGCCTTCTGCTCCTCCCTCGCATTCCTCCTCGTCCGCGTCCTCCGCCTCGTCGACGCCGTCTCCATCTCCCGCGACCTCTACCTCAAGTCCGTCGTCCCCATCGGCGCCCTCTACGCCCTCTCCCTCTGGTTCTCCAACTCCGCCTACATCTTCCTCTCCGTCTCCTTCATCCAGATGCTCAAGGCCCTCATGCCCGTCGCGGTCTACTCCATCGGCGTCGCCTTCAAAAAGGACGCCTTCAAGAGCGACACCATGCTCAACATGGTCTCCATCTCCGTTGGCGTTGCCATCGCGGCTTACGGGGAGGCGAAATTCAACTCATGGGGAGTCACATTGCAGCTGTTGGCCGTGGCGTTCGAGGCCACGAGGTTGGTTCTGATTCAGATTCTGCTTAATGCTAAGGGTATTAGCTTGAATCCGATTACTTCACTTTACTATGTTGCGCCGTGTTGTTTCGTCTTCTTGTGCGTGCCGTGGGTCATTGTTGAGCTGCCGGTGTTGAGGCAGACCTCGAGTTTTCACTTTGATTTCGTGATTTTTGGGACAAATTCGCTGTGCGCATTTGCGTTGAATCTGGCGGTGTTTCTGTTAGTGGGAAAGACATCTGCTTTGACTATGAATGTTGCTGGGGTTGTCAAAGATTGGCTTTTGATTGCATTTTCGTGGTCTGTGATCAAGGATACCGTGACACCTATCAATTTGATGGGGTACCTGATTGCGTTTGGCGGTGTTGCGTACTACAATCATGCCAAATTGCAGGGGCTTAAGGCGGCCGAGGCGCAGAGGAAGTCTCAACAGGAAAATGTGGAGGCCGGTAGGTTGTTGGAGGAGAGGGATGGAGAAGGGAATGGAAAGAAGAGTGAGACTAAGGATTGATTTTCAAACAGATAAATTCAACACTGTGAGTGCGAAATATGGAGATAGGGAATTAGATCAAGGATAATCGAGGAAGGAAATGGAAAGCTTGTTACTTGGTCCGAGTTAGCAGCTATTGTTTGGGGGTATGTGGTGTTAGATAATTGTGTTTTACTTGCTCTTTGTTCTTGGTCATATTTTTGTTTTTATATCGAATAGTTCAATTTAGCTGCGGTCAATTTCAATTACCGGGGG
>V300016263_L3_WHPEAkcfEAAARAA-541_1_paired_trimmed_paired_merged_contig_1393
CCTACGCCTACGTCGGAATTTGGATCTTCCTCTCCTTCACCGTCATCGTCTACAACAAGTACATCCTCGACCGGAAAATGTACAACTGGCCGTTTCCGATCTCCCTCACCATGATCCACATGGCCTTCTGCTCCTCCCTCGCCTTCCTCCTCGTCCGCGTCTTCCGCCTCGTCGACGCCGTCTCCATCTCCCGCGACCTCTACCTCAAGTCGGTCGTCCCCATCGGCGCCCTCTACGCCCTCTCCCTCTGGTTCTCCAATTCCGCCTACATCTTCCTCTCCGTCTCCTTCATCCAGATGCTCAAGGCCCTTATGCCGGTCGCCGTCTACTCCATCGGCGTCGCCTTCAAGAAGGACGCTTTCAAGAGCGACACCATGCTCAACATGGTCTCCATTTCCGTCGGCGTCGCTATCGCGGCGTACGGGGAAGCCAAATTTAACTCCTGGGGAGTTACATTGCAGCTGTTGGCCGTGGCGTTCGAGGCCACAAGGTTGGTTCTGATTCAGATTCTACTTAATGCAAAGGGTATTAGTTTGAATCCGATTACTTCGCTGTATTATGTTGCGCCGTGTTGTTTCGTGTTCTTGTGCGTGCCGTGGGTCATTGTTGAGCTGCCGGTGTTGAGGGAGAGCTCGAGTTTTCACTTTGATTTTGTGATTTTCGGGACGAATTCGGTGTGCGCTTTCGCTTTGAATCTGGCTGTGTTTCTGTTGGTGGGGAAGACCTCAGCTTTGACTATGAATGTTGCTGGGGTTGTCAAAGATTGGCTTTTGATTGCGTTTTCATGGTCGGTGATCAAGGATATGGTGACACCCATCAATTTGATCGGGTACCTGATTGCGTTTGGCGGGGTTGCGTATTACAATCATGCCAAATTGCAGGGGCTTAAGGCAGCCGAGGCGCAAAGGAAGTCACAGCAGGACAATGTGGAGGCCGGTAGGTTGTTGGAGGAGAGAGACGGGGAAGGGAACGGAAAGAAGAGTGAGACTGAGGATTGATTTTCTAACAGATAACTTAAACATTGTATGTGAGAAAGATGAAGATAGCGAATTAGATCAAAGATAATCGAGGAAGGAAATGGAAAGGTTGTTAATTGGTCACAGTTAGCAGCTTGGGGGTATGTGGTGTTAGACGGTTGTGGTTTACTTACTCTTTATTTTTATATCCAATAGTTCAATTTAGCTGCGTCAATTTCAATTACCGGGGGGTTTGTGTTTGATCATCGCCGTGCGAAATTATAAATGTTTTCAGACTCGTAATTTAGATTACGAGGAGAGCTTAAACTTATTGAGTATATCAATGTTAATGTGCCTTATTCTTAGTGTGTTATTTATGCCAGTTTGTTCTTGTATTTTGCCTCTACTCGGTTGAATGCTTGTCAAATTTTGGTTTGGTTGAACACCAATTTTATAGCTGTAGTTCTAGAATTTCTTGCATCTTCCATTTTTTTGATAGTTGTCTAGACTTCCAGCCATAAATTGGTCGAAAAAGGCAGTGTTACTTCATTCCCAGAAATCTCGA
>V300016263_L3_WHPEAkcfEAAARAA-541_1_paired_trimmed_paired_merged_contig_1394
CCGACTTCACGGCAGGCAATAGCGTCGTAAAAGTCTGGGACGCATCGTCGCCGGCCACGTTTTTGTCCGCGGACTCAGCCCCGTCGGGGCTCGTGTCTATGGGTGTCTGGGACGCGCGCGTCGGATGCCGGATTCCGGCGATACTCGCGGAGTGGGGCCCGCAGATCGGAAGAATAGTTGGAGTGGCATCTGGTGGCGTGGAGAAAGTCTACGTCAAGGATGGCGTAACCGGCAATTTGACAGTCGGTGACGTGAGGAAAGTGGCGTCGCCGTT
>V300016263_L3_WHPEAkcfEAAARAA-541_1_paired_trimmed_paired_merged_contig_1395
TTTTATTTTTTTATATGAATAAAAGTTTCTCACGACAAATTTATTTATGAGACAATCTTCAGGCAAATAAAATGTTCACATTGGATAACAATTTTACATCGCTTAATTAAGCTCTTAAAGCATCCTCCATCATGCAATTAGCATCAGACACACAAAACCACCTTGTATAAAACAACACAGTTTACAAAATCCAGGTGCATAGGGGAATTCAAATAATCCTCGGTTGCTTTGGGAGGGTCATCATCCTTTGTTCCTCCATTGTTGCCCAAAGCACATCTTGGGTGGAGATCGAAGTCGCAGTCTTTGCAGTAAAAAGACCAGCCACTTCCGGGCTCCCTACACCAGCAAATATAGTCGTGGTGGAGCACACGAGTGAGCTCGTGTTCAGCATGGAGTATACTCTTCACTTTCTCAGGCCACCCCTTCGCTTCTTCCTCCAGCTTTTCCTCCAATTGCTTCAAGTGCTCTTCGGTGAATGGATAAGCATTAGCTCCATGCGCCTGTATGAGTTGCCGGGCCTGCGTGCTGAGCGTCTGGCCGCTGGGGCTAATGGCTACCAATGCAGGAATTGCTTGGATTTTGAATTTGCGCTGCAGGAGGGTCTTCCTTGGATCGCCTAATGGGATGGCTAACCAAGGCATGGTCCCAAAGAATTCTTCAAAGGAATGATGATCGCGATCGCTTGAGAGGAAGAACCAATGAGCAGAGCAATAGAGCAGAAGGTGCTTCCCAGCAAGCTCAGACACCGGTACCCTGGAACCGTTCTTTTCAACCACAAAGTCTCTGCCCCCAGCAACCAAAAGTGACTGTACAGTCTGTTCTTCGAGTTTCAACTCAGCAAGCTCAGCAATCTTCTCTGCTGTAAACGGATAGGCTTCAGCGCCATACTCTTCAATGAGTTCAGCCGCATTGGAGTGTAAGGTCTTCCCATCTTGCCCAATTATAACTAGTCTAGGTAAGCTCTCAAGCGCAAAGTAGCGAGCAAGTTTTTCACAGTTCTTGTCCTTAAACGGCAATGCCAACCATGACACTTGAAATCCTTCTTTGAAGTGTTCCTCTTCAAGGTCTAGAGATATCAATACAATCTCAAAGTTCTCTCCCTTCTCCTTCAGTTTCTCATGGAACTTCACAAGTGCCTGAGTAAATTCTTTGCATGGCTTGTGAGTATAAAGCGAGAAATACAACCC
>V300016263_L3_WHPEAkcfEAAARAA-541_1_paired_trimmed_paired_merged_contig_1396
AAACATGTCCAGGATTTATCAATTTGTGTAGTACTTACGGATCTACAAATTCCGTCTCTAACTTCGCCCTTCTATCTATCGTACGGAAACTCTAAGTTGTTCTCGGTGACTTTGAAATGCTGCGGCTTCTGGCCCGAGCAATGCAGATTCCACATTTTGAAATAACTCCTCTCCAGATTCCTCACCCAGCGTGCAGTGTCGAACAGAGGACAAGTCAACCGGGCTGCCTTGAGCTTGCTGGTAAGAGCATGGAGCTTTGAGGGATTCAGTGCCAGAGACACTGCCTTCTCTTCATACTCTTTCATGCTGCTAACAATCATCTCGTCTCCCAGTCCAGTAGCGAGACACAGTGATCCAGCAACCCTGGTAGCCATCTTTTCAAGGGGAAGGGTCACCATTGGCAGACCTGCCCATAGAATATCCGTGCCTGTCGTATGTGCATTGCACAGAGGCGTGTCAAGGAATAAATCTGCCAACGCACTCCGCTTGATATGTTCACCTTTCATAGCAACATCTGTGAAGATGATTTGGTCTGGCTGCACTCCTTGAGCAACAGCATATGCACGAAGTCTCATTTCGCCTGCAGCTGGGAATCTGAGGAGCCAAAGTGCACTGTTGGGTACACGTTTAAGAATATTGCACCAAGTATTAAAAATTTCAGGATCCATTTTGTACAACTGATTGAAGCATGCAAATATAAATTTATCCTCGGGCAG
>V300016263_L3_WHPEAkcfEAAARAA-541_1_paired_trimmed_paired_merged_contig_1397
TAAATGATATTATCATCTAAACTACGTGACGAGAAGAAATGAGGGTTTATTCGAAACGCAATAACGTTGAATGGATCGAAGAGGAATGTGTTATCTACCAGAACAATCTATCACTTACAATTTTTTGCAATGATTTTAAATCCTTTTGTTTTGGAAATAACTAATATCATTATCCTCCCATTTAATTTGCTCGTGCAAGTACATAACCATTCATAAAAATCAAACTGTTATTATACACTATTATTCCCCATTAGTATACATATATATATGTTTAAACTCACACTAATCCCGCCTCTTCTCTTCTTTAAAAAGCACTCATAAAATGAACCAAAAGTTCATCATCATCTTCATAATATTATCCAAATTAAGCGACCTCATTGTATATCATATATATATATGGCCTCATTTCCTCACGTTCATAAACTGAATTCAAACCCTAGCTCCAACCCAATTTGCATTTACCAAATTTGCCCTCACTGTCTAGGGTTTCCGAAGGCTCAACAGCTTCACGTC
>V300016263_L3_WHPEAkcfEAAARAA-541_1_paired_trimmed_paired_merged_contig_1398
TAATGTTTTTTTTTTCTTTTTTTTTATGGAAACCACTGAGCTTCATGTCATGCACACACGCATGTATATGAACGAAGGATCTATCAACTAGTACTTTGTGTAATAATTAATGGACAATTTTTATTACTACTAATAAAAATTGTCCATTAATTATTACACAAAGTACTAGTTGATAGATCCTTCGTTCATATACATGCGTGTGTGCATGACATGAAGCTTAGTGATGTCTAATACCACCATCGTTCATAAACATG
>V300016263_L3_WHPEAkcfEAAARAA-541_1_paired_trimmed_paired_merged_contig_1399
ATGTTTTTTTTTTCTTTTTTTTATGGAAACCACTGAGCTTCATGTCATGCACACACGCATGTATATGAACGAAGGATCTATCAACTAGTACTTTGTGTAATAATTAATGAACAATTTTTATTACTACTAATAAAAATTGTTCATTAATTATTACACAAAGTACTAGTTGATAGATCCTTCGTTCATATACATGCGTGTGTGCATGACATGAAGCTCAGTGGTTTCCATAAAAAAAAAGAAAAAAAAACATTAAGCTTAGTGATGTCTAATACCACCATCGTTCATAAACATGCAAGTGTGTAAGTGCATGCATAACATGT
>V300016263_L3_WHPEAkcfEAAARAA-541_1_paired_trimmed_paired_merged_contig_1400
GGATTGTAGGACCAATAATGAATGAATAACCAAATTCCTGTTTATTTGGATCGATTCAATCCCCTATGCTAACCAAAAAAAGAAATATAAAATTAGAAAAAAACAGCAACTTTTGTGATATCATCAACAAACAGACCAACACACCCAAGGAGAAATAAAAAGGGAAGAAATCGTCCCTTTCTTTCCTTAATCTGCCAGCTTCCCTTTCGGTGCAAGGCTTTCAGAAATCTGTATCATATATTATGCATCCGGGAGTGTGCTGGCAGGTTGAATTTTACTGTACATAAATTTTCAATTTTTTTTCTCAAATTTTCAGATTAAACTGTAGAATTAACCCTTTAGGATCGAAATACCAATCGAAACAGAAAAACCCAGCTCGTAATCTTTGGTTTGGACAAGGAAAATTTGAAAAATCAGTGTGGGAGGATCAAAGTTTGGAGCTTTCTGGGAGGAAGTTGGGTTTTTTGTGGTGTTTGTTTGATGGGTTTATTGGTTGATTCAAAAGGGGAAGGGGGCGGCGGAGGAAGTGGAAGAAACGGCGGTTCATGGGGCGGCCGGCATAGTTTGATAAGGCGGAAACAGGTGGATTCTGTTCATGTGAAGTCAGGGGGTCATCAATTGGCCAAGGAGTTGACTGTTCCCCATCTTGTTGCAATTGGGGTTGGCTCAACGATTGGAGCAGGAGTCTATATTCTTGTTGGAACAGTTGCTAGAGAGCATTCTGGACCAGCACTAGCAATTTCCTTTCTAATAGCTGGAATTGCGGCAGCCCTTTCTGCATTTTGTTATGCTGAACTTGCAAGTCGGTGCCCTTCTGCAGGGAGTGCCTATCACTATACATATATATGCATTGGAGAAGGTGTCGCTTGGTTAGTTGGTTGGGCTTTGATTCTAGAATATACAATTGGTGGCTCAGCTGTTGCTCGGGGCATATCACCTAATTTGGCATTGCTTTTTGGAGGAGAGGACAGTCTGCCTGCTATTATAGCCCGGCAGCATATTCCTGCACTTGGTCTTGTGGTTGACCCATGTGCAGCAATTCTAGTATTTATTGTTACAGGGCTCTTGTGTGTGGGAATCAAGGAGAGTACAGTAGCACAAGGCATTGTGACGATAGCGAATGTATGTGCAATGATATTTGTTGTAGTAGCTGGTACATATTTGGGTTTCAAGTCTGGCTGGACTGGATATGAACTTCCTACTGGGTACTTTCCCTTTGGGGTGAATGGTATGCTTGCTGGGTCTGCAACTGTCTTCTTTGCATACATTGGTTTTGATTCAGTTGCCAGCACTGCTGAAGAGGTGAAGAATCCTCAACGAGATTTGCCACTTGGTATTGGTGCTGCACTATCTATTTGCTGTGCGTTGTACATGTTGGTTTCGATGGTCATTGTTGGTTTAGTGCCTTATTATGCAATGGATCCTGATACACCAATTTCCAGTGCATTTGCTAGTCATGGGATGCAATGGGCAGCGTATGTGATAACTGTTGGAGCTGTTACTGCTCTCTGCTCAACATTGATGGGCTCTATTCTTCCTCAGCCACGAATCCTGATGGCCATGTCTAGAGATGGATTGCTGCCACCATTTTTTGCAGATATTAGTA
>V300016263_L3_WHPEAkcfEAAARAA-541_1_paired_trimmed_paired_merged_contig_1401
GCTATCGTCACAATGCCTTGTGCTACTGTACTCTCCTTTATTCCCACACACAAGAGCCCTGTAACAATAACTACTAGAATTGCTGCACATGGGTCAACCACCAGACCAAGTGCAGGAATATGTTGCCGGGCTATAAAAGCAGGCAGACTGCCCTCTCCTCCGAAAAGTAATGCCAGATTAGGTGATATGCCCCGAGCAACAGCTGAGCCACCAATTGTATATTCTAGAATCAAAGCCCAACCGACTAACCAAGCAACACCTTCTCCAATGCATATATATGTATAGTGGTAGGCACTCCCTGCAGAAGGGCACCGACTTGCAAGTTCAGCATAACAAAAGGCAGAAAGGGCTGCTGCAATTCCAGCTATTAGAAAGGAAATTGCTAGTGCTGGTCCAGAATGCTCTCTAGCAACTGTTCCAACAAGAATATAGACTCCTGCTCCAATCGTTGAGCCAACCCCAACTGCAACAAGATGGGGAACAGTCAACTCCTTCGCCAATTGATGACCCCCTGACTTCACATGAACAGAATCCACCTGCTTCCGCCGCATCAAACTATTCCGACCGCCCCATGAACCGCCGTTTCTTCCACTTTCTCCGCCGCCCCCTTCCCCATTTGAATCAACCAATAAACCCATAAAAAAAAAAACAAAATTTCTCCCGGAAAGCTCCAAACTTGGATCTTCCCACGCTGATTTTCCAAATTTTCCTTTGTCCGAACCAAAACTTACGAACTGGATTTTTCTATTTCGATTGGCACTTTGACCCCAAAGGATAAAATTCCACAATTTAATCTGAAAAATTGAAAATTTATGTACACTAAAATTCAACCTGCCGGCACACTCCCGGATACATAATATCTGATGCAGATTTCTGAGAGTTTTGCACCGAAAGGGCAAGCTGGCAGATTAAAGGTAGGAAAGGGAGGATTTTTGTCCCCTTTTTCCCTTTTTATTTTTCGTTTTATTTTTTTTTGGGTTGGTGTTTGTTGTTTGTGTAGATATCAATCACAAACAATCTGAGATTCTGAAGTTGGTGTTTTTTATAATTTCTCTTCTTTTTTTCCTGTTTTTTTGGTTAACTTATGGAGGGAATTGAATCAGTCAAAAAGTAACATGGAATTTGGATTT
>V300016263_L3_WHPEAkcfEAAARAA-541_1_paired_trimmed_paired_merged_contig_1402
AGCTCTCTCTCTCTCCCTCACTCTCAGGTAGCTGCTGTTGTATTCCGTTTGCTGCTGCCGATCTGCAGATCAAACAACATGAGCACAATGGCAGCAGTGACGACTTCGCAGCTTTCATGCTTCTCTGCCATGAATCGTCAGCTCCGCCTCTCAAGACGTTCACTCCTTTGCCCAACCACTGCTCGTCCCAGGTCTTTGTCGCTTATTGTCATGAGCATTGAAGGGGGTTCCAAGGCCAAGAATAGTTTGAGTTACACAAGCGATGCACCAAAAGCAAAGTCGGATCCCATTTT
>V300016263_L3_WHPEAkcfEAAARAA-541_1_paired_trimmed_paired_merged_contig_1403
TTCCAATTCCATATGCTATATACCTCACAAGTGTTTCGCTTGGCTGGCTTCTGGGGACAGTTCCTTGTACGAAGAGTTGTCACAATTCTAAAGAGAGCATCAATCATCGTATTCATCCTCTCTAGTGTCATCTTTGCTAGCGCTATCACAATGGGTGTAATCGGCATCAAGATGAGCATCCAAATGATATCAAATCACGAGTTTATGGGATTCTTGGACTTCTGCAACAGTCAGTGATCGTTGGCTAAGACACAGAATGTTTGTACCCTAAGATATTCATCATAGGAATTGTTGGCCAACACCCAGTTGACCAACCCTGATGGACATTGTTATGAAGAAATAATAAGGAAGTGTGGTT
>V300016263_L3_WHPEAkcfEAAARAA-541_1_paired_trimmed_paired_merged_contig_1404
TCTGTGCTCTTCATCTCTCACCAATATGATTACTACTCTCCCCAAATCCGCCTTTCCAATTCTCTCGGTTCCAATCTCTCCCACTTCTCCACCGCCGATAAAACGTGGCCTGAATTGAAGTTCGGTTGGAGGCTTGTGTTGGCAACAGTGATTGGATTTCTGGGTTCGGCATGTGGGACGGTGGGAGGAGTAGGAGGGGGTGGAATATTTGTTCCTATGCTTACTTTGATTGTTGGATTTGATACCAAGTCAGCTGCTGCCCTCTCTAAATGTATGATAATGGGGGCATCAGCATCATCAGTGTGGTACAATCTGAGAGTGCCTCATCCAACAAAAGAAGTGCCAATTATAGACTATGATTTGGCCCTTCTCTTTCAGCCCATGCTCATGCTTGGCATCACCTTGGGTGTTGCTCTCAGTGTCGTCTTCCCCTACTGGCTCATCACTGTCCTCATCATCATTCTCTTCCTTATTTTAAAGAAAGAATATGCAAGGCAGCGAGAAGCTACGGTGAACTCTCGGGGCGAACTTCTAATTGATGCACAGTATGAGTCATTACTTCCAAGAGAGGAGAAATCAATGATGCAAATACTAATATTCAACCTTAGATGGGAAAGAGTGTTGGTGCTGGTAGCTTTATGGGTTCTTTTCCTACTTCTTCAAATCCTCAAGAATGATGTGACTGCTTGCAGTACATGGTATTGGGTCCTCTTCTGCTTACAGTTTCCCATAGCATTTGGAGTGTTTGGATATGAATCGGTGAAGCTGTGTAAAGAGTACAAGAAGAGAATGAGCACAGGGAACACAGAGTCAATATGCGAGGCTTCGATCGCATGGACTCCAATTCACATTGCATTCTGTGCTCTATGTGGAATCTTGGGAGGCACTGTTGGGGGCTTACTTGGATCAGGTGGAGGTTTCGTTCTTGGCCCTCTCCTGCTTGAGATAGGTGTCATCCCACAGGTTGCTAGTGCAACCGCCACATTCGTGATGACATTCTCGGCATCGTTATCGGTCGTGGAGTTCTACTTGCTCAAGAGGTTTCCAATTCCATATGCTATATACCTCACAAGTGTTTCGATCTTGGCTGGCTTCTGGGGACAGTTCCTTGTGCGAAGAGTTGTCACAATTCTAAAGAGAGCATCAATCATCGTATTCATCCTCTCTAGTGTCATCTTTACTAGCGCTATCACAATGGGTGTAATCGGCATCAAGATGA
>V300016263_L3_WHPEAkcfEAAARAA-541_1_paired_trimmed_paired_merged_contig_1405
AACCACACTTCCTTATTATTTCTTCTTAATAATGTCGATCAGGGTTGGTCAACTGGGTGTTGGCCAACAATTCCTATGATGAATATCTTAGGATACAAACATTCTGTATCTTAGCCAACGATCACTGACTGTTGCAGAAGTCCAAGAATCCCATAAACTCGTGATTTGATATCATTTGGATGCTCATCTTGATGCCGATTACACC
>V300016263_L3_WHPEAkcfEAAARAA-541_1_paired_trimmed_paired_merged_contig_1406
ATGCAGAATAAATTATTTCAAGTTGCCAGGTCGGGTGAAGCATCGCAGTGAGAGAGAGAGAGAGAGAGAGAGAGCCCGAGGAGGCATAGCAAAAACCCGACCTTTGGGACTCTCGGAGGGATCACCTTTCTCCCCGTGTACGACTCTTCTGCTTGCAGATTCTTGTGCATGATCCAACTCCCCCATCACCTATATTAACTCCTCACGCCACCCGCAAGACCTCTCAATTCAGATTTCAGACCACCCTCGATCATCCAATCATGTCTCATTGTGCTCTCTCTCAGGGTTCACTGACTGTTCCTGTTGCAAGTGATTTCTCCCTCAGAAGATCTGTGTTCAAGGCACGAAGTGTTAACTTTAATGATAAATCATGGGCACCTATTTTACCTTTGGACTTGAAGACGAAGAATGGGCAGCTGAGAAATCAGCGCATTGTATGCATGTCGGTGCAACAAGCTAGTGCACCTAAAGTTAATGTAGCTCCTTTACAACTTGAGGATGCTAATGAACCCCCATTAAATATATACAAGCCTAAGGAACCTTATACTGCAACCATTCTTTCTGTTGAGAGGATTGTCGGCCCAAAGGCTCCTGGTGAGACTTGCCATATTGTTATTGATCATGGTGGTAATGTGCCCTACTGGGAAGGGCAAAGTTATGGTGTAATTCCTCCTGGTAAAAACCCAAAGAAACCTGGGGCTCCACACAATGTTCGTCTATACTCAATTGCATCCTCAAGGTATGGAGACTATTTTGATGGCAAGACAACCAGTTTGTGTGTCCGCCGTGCTGTCTACTATGACCCTGAGACAGGAAAGGAGGATCCTTCCAAGAATGGTGTATGCAGCAACTTTTTATGCAACTCCAAACCTGGTGATAAAATTAAGATCACAGGGCCTGCTGGCAAGATCATGCTTTTGCCTGAAGACGACCCAAATGCCACCCACATTATGATCGCCACTGGCACTGGTGTTGCCCCATACAGAGGTTACCTTCGTCGCATGTTCATGGAATCTGTTCCCAAATTCAAGTTTGGCGGCCTTGCATGGCTATTCCTCGGTGTGGCCAACACTGATAGTCTCCTCTATAATGAAGAATTCACCAGCACTTAGCAGAGAACAGAAGAACCAGAGAGGAGGGAAGATGTATGTTCAGGATAAAATTGAGGAGTATAGTGACGAGATCTTTAAGCTACTGGATAATGGGGCCCACATATACTTCTGCGGGCTCAAGGGTATGATGCCCGGGATTCAAGAGACCTTGAAGAGGGTTGCAGTTGAAAGAGGGGAAAGCTGGGAGGAGAAGCTTTCACAACTGAAAAAGAACAAGCAATGGCATGTGGAGGTCTACTGATAAGGCACTGTTTCTGAACTGATTTGTGTCTCTTTCTCGAGAAAATGTTGGAAGTCTCTTATGCTAGGTAAAGTTTTCTTCTTTCTTTGTTGTAAGTTGCCCATTTGACAGCTTTAGTTAAGGAACTTGAGTAACAATAGCATTCATCTGTAGCATTAGACAAAGAGCCAAGCCGTCATCTTGGCCGCACCAATTTGTGAAACCCTTTTTATTGTTGATTGATGTTTCATCTTATGATGCTGTTTACTACTTTAAGCATTTATATATGATCGATAGCTGCCCAATTGTCCTGTAAACTATCTCTGGAGTGAATCACGTTTGGATTAGGTGGTTCGAGCGATCAAGCATTGTGGTGTATAAATGCTTCCGATGTTCCTCAGCCTTTGATTGTTTGATTGCATTAGCCATTATCGAGGTTCTCTGTCCAACTACAGAAACGGAGAAACACTTTGATTGCCGAATGATTTTCATCATCTTTTACTTTTTATTTTATTTTTTCAAACAAAAGATTTTGTTAGATTAGATGTTAGACTGCGTAAAGCAGGAGCCTTGTGCACTGGGTACGACCCTTTAGATGTTAGATTAGTTACTGACGAGGTTCGAACTTACGCTGTCATGCAAGGACTCTACTTTTTTCCACCACTGTAGAAAGGGGCCATGTGACGGTCCAACTGCACACAAAACATTGCACTCCCTGTATTTGGTCTCACCCCTCGCCCGCCCGGTCTCACCCCTCGCCCGCCCGGTCTCACCCCT
>V300016263_L3_WHPEAkcfEAAARAA-541_1_paired_trimmed_paired_merged_contig_1407
AAGTGGAGGGGTTGATTTGACAAAAGTACTCTCAATTTAATAGATTTTTAATAGAATGACCAAAATGACTGATGGTGGATAATCTCAGAGATGACTTCTATCGATTTTAAATTTCAGGTGTTAAAAGGGAGGAGTTACGTAATTTCAGGAACCATTTTAACTAAAAAACCTTTTTTTTTCTTCTAATAATTGGATTAAACAAATCAGAGACAGAGTCAATGATCATAATTAAGAGGGGTTTTGCAAAAGCAGAAGATGAAAAGGGGTTTGCATAAGGTGCATAAGCCATTTTGTTTTTTTAATAAGATGATATTCTATTTTTGAGTGAATCAAAATAAATTTTGTTAGATTAATCGTTAAATTAGTTACCAACGAAATTTGAATCTGCGTCGTTATGTAAAAAACAATATTTTATTTTAAATTACTATAATTGCGAGTATAACTGAGGGCCCAAAGTATTGTACACGCACATCTCGTCAGCTCGTGACTCCTCTAAATCCTGGGGGTATAAACGTAATAACATACTCGTACTGTTGGAGGCTGAGATCGAAAGTCGAAACACACACGCTTAAAGGCATTCAAGGAGAAGAGAAGGAAACCAAATCCATCAGAAGCCAGATCCGATCAAAGAATATCTGTCCGTTGATCGAGCAGAATGTCTTCTTCAACCTTCAGCGGCGATGAAACGGCACCGTTCTTCGGGTTCCTCGGCGCCGCCGCGGCCCTCGTTTTCTCCTGCATGGGAGCTGCGTACGGGACGGCGAAGAGCGGAGTAGGAGTGGCGTCGATGGGTGTGATGAGGCCGGAGCTGGTGATGAAGTCGATCGTGCCGGTGGTTATGGCGGGAGTGTTGGGTATTTACGGACTTATCATCGCCGTCATCATCAGTACCGGTATCAACCCCAAGGCCAAACCCTATTACCTTTTCGATGGCTATGCTCATCTTTCCTCTGGTCTAGCTTGTGGCCTTGCTGGTCTCTCTGCCGGTATGGCTATCGGCATTGTCGGTGATGCCGGTAATGCACAACAGCCAAAGCTTTTCGTTGGGATGATCCTCATTCTCATTTTTGCCGAAGCACTGGCACTGTATGGTCTGATTGTTGGTATCATTCTCTCTTCCCGATCGGGTCAGTCAAGAGCTGACTAGAAGGTGTGCTAGGCGGCGTTTGCGGTTGCTGCTATTCATCGAGAACTACTTTACTGTAGGTTAAAGTTGTAAGTTTTGTTCGCTGGTGCAGTGCAGATTCTTGTATGGTGTGA
>V300016263_L3_WHPEAkcfEAAARAA-541_1_paired_trimmed_paired_merged_contig_1408
CCTGTATGGGAGCGGCGTACGGCACGGCGAAGAGTGGCGTGGGCGTGGCGTCGATGGGGGTGATGAGGCCGGAGCTGGTGATGAAGTCGATTGTTCCGGTTGTTATGGCGGGAGTGTTGGGTATCTACGGTTTGATCATTGCTGTGATTATCAGTACTGGGATTAACCCAAAGGCCAAATCTTACTACCTCTTCGATGGGTACGCCCACCTCTCCTCCGGTCTGGCTTGTGGACTCGCCGGACTTTCCGCCGGAATGGCCATCGGCATCGTTGGCGATGCCGGTGTTAGGGCGAACGCACAACAGCCAAAGCTTTTTGTTGGCATGATTCTGATTCTCATCTTTGCTGAAGCTTTGGCTTTGTATGGCCTGATTGTCGGTATCATCCTTTCATCCCGATCTGGACAGTCCAGAGCAGATTAGAGATACCATTGCTGTCAGCTTCCAATGTGAATGTTGTTGGCACCTTGGTTGCTCGCAGGTTTGTGACGCTCATTCACAATGTGC
>V300016263_L3_WHPEAkcfEAAARAA-541_1_paired_trimmed_paired_merged_contig_1409
AGATAAACAATGAAAACGAGAGAGATTAAAAAAAGGAACCACTTCACGAAAGCAAATCAAGAAATTAAAATCAACTAAGATATGACACCCAGGAAGAGGTATTTACCCATCAACTAACATTTCAGTTACACAAGGCCAGTTGCTGTTCCTAGCAAGACCTGAATATCTTTTCACAAAATTTCAAATATCACTACAACGATGAATACACAAGGGAGGGTTTGGTTTTTCCGAACGAAATCTCGCCAACGTTCGATCTAGGCATAATAATTCAGGCTAGCCTTCTTCTTCGCTTGAACTTGGATAATCCCCTCGTTGAAGTCTTCGTGGTTCACCTCAGTTGCGTCACGGCGAAGGGCTAGCATGCCTGCCTCCACACAAACAGCTTTTAGCTGTGCTCCGTTGAAGTCATCGGTCGAGCGAGCCAATTCTTCAAAATTGACATCAGGATGAACATTCATCTTCCTCGAGTGAATCTGCAAAATCCGAGCTC
>V300016263_L3_WHPEAkcfEAAARAA-541_1_paired_trimmed_paired_merged_contig_1410
AATACAGAGAAATGCAGAAGTAGCAAAAACAAAAAGTGTTTTTAGGATTATCCCTAGATTTGTGGGGTGTGGCTGAATTCAATCGAAATGGTACTAGTTGCAGTAGCAGTAGACACACTGCGTGATTGAGATTGTAATAAAGGAAATGGTAATTGGGTCGGAGCCGGGTAGCGGCAGCTCCGATTCCGCGGGAGGATGGAGCGTGGCTCGCGGGCTGCTGGTGAAGACGCTGGTGATGATAGGCGGAGCTCTGCTGCTGAAGCGGCTCACCAAGTCCACCACCCGGTGGGACCACGCCCGCCTCGTTTCCCGTTCTCTCTCCGGCGAGAAGTTCTCCAAAGACCAAGCGGCCAGAGATCCTGACCACTACTT
>V300016263_L3_WHPEAkcfEAAARAA-541_1_paired_trimmed_paired_merged_contig_1411
TTATCAACAAACACAATCCATAACCGAGAGAGAGTCGGAGAGATAAGTACAAGAAGAGAGAAGGCGAGGGAGAGAGAGAGAGAGAGAGAGAGAGAGAGAGAGAGAGAGAGAGAGAGAGATGAGGGCGAAGAAGATGGAGGGCAATTAACTCGCTATTTACACAATACCACACATGACGGGCATACAGAAACTTTGCTCGTACGGTAAAAATCAATATCGAATTCATCTTTCCTATATTTTCACGAAACCTATTCCTTTCCCCTTGCTACTTTCAAATGATTTCCTCGTGCTAACTCCCCCCTTCCAGCAAAAGAAAACAGTAGAGAAATCAAATGGAAGAGAGGTGACTATCGTTTTTCGAAACTGAATATATATACACATCACAACCTCTTCCCCAAAGAAACAGGCTGATCACGGCCGAAATATTCTCATAGTTTTGGAGACCTGGAGTCGACAAAATGGACACCTGGAAACGGCAGATGAGCACCTCCGACAGAGTACATGGCCACAAGGAACTATAGTTATGTCAACTTCAGCGGTCAAGCAGACTCGACAAAGCCATGCTGCTTTTGCTGAATCGGCTTCTTTTGCTGCCGCATCAGCTTTTTCCTGTTCAAGCAAAAGGATTGTCTGGGACTCCTTTAACTGTTCTTGCAGCGTTATTGTTTTCTGCAGTAGGGACTGCTTCTCCACATCCATATAAATCCCAGCTGCAGAAAGCATCTCTTGTACGGCTTGCACCAGTTCTTCAGCTGATACTCGGCCATACTGGAGCTCTTTGCCAGCTTGCAGCTGAGATGTTGCTTCGCTGCTTCCAGAAGTTTCTGGCATTTCGACATGAGTTCTGCTATTAACTACTGCATGACTATCATCCACTGGCATTGGTGAAGTCTCACTGCCCATCGCTATACTTCTGAATGAGAAAACGTGTGAAGAAAGAAGAGGCTGCATCACACCCGTTAAGGTTTCCACCTTGAATCTGTACAGTGCTTGGCCTGCTGATGGTCTGACGTCATCTGGAACTCTACCATATTTGAGCTTTTCTCCATTTTGAGAGCGCCATGCTACTATCTCTCCAGCGTAAAAGGGCCTCAATGGATGAAATTGTACCTGATGAACGTCTTGAGGCAACAGTTCTTTGCCTATCAAACCATTGCTGCCACTAGTTGATTCCGTTTCTTGCTTGTCCGAACAAAGTTTCAGAATATCGACAATTGCAGTTTCAGTGCCTCCAGGACAGACAAATAGAGACCCAATAGGTAATGGAGTAGGAGACCCCAAAACCAGGCTCACAACAATTGCAATAACATCAAAAACCGAAATGTAGGGTGGTGGTTCAGCAACTAATATACTGGTGTTTGACTGGTTAATGAAGTAAAGTGTTCGATGCATGGATCCATCAACCCACTCTGGTATGATGGAATCCTTTGCTGCTTGTGTAATGTCTACGTACTTTGGAAGAAGCAAAAAACGAGTATGAATGCATTTAACAAACTGCAACTTCTCTGCAACAGCTTCTAATAAGTTTTGTATGGTACCAAGAGATAAATTCTTAATTGCAGGAATGTAACTAGCCATGCTATTTACAACAGTCCATACAGCACCCTGAAGTGACTTGCTCAACAGTTTCTCTCTGATGGCTGCTATTGGAACCGGCCCAACGTAATCCAAAGTCTGCAAATGCTCCTCGTGATCTAATTCCTCAATGACTACATCAGACAGCTTTTTAATGCCCAAGACAATGCACAATCTCTCTGGAAGGTCTGGATGTATAAATCTTAACCTGAAAGGGTCAATGCATTTTATAAATCGGGATCCATGGGAATCAACATACACACAGGACTTAGCATGAACAAGTCTGCAGCTATCATCAGGGACTATTGCTTCTGATGTCCAACTGGGCCCATTGGACATGTCTTCACCAATCCCATCACAGATAAAATGCAAAATTTCAAACACCGCCCGAAGTTCATTTGGATTTAGACGCTGATATCCACAAGTTTTCTGGAGATTCAAAAGAAGATCCCTCGCAGACTCAATTGAAAGCACGTCCTGAAGTCCCAAATCTTTGAGAACCTTCAGAAAAGGAAGATATAAAGTAGGCAACTCAAAGGCAAATGGGGATAAGTTAATTGTTAGACGGGCAAAAAGCATGTTTGCTGTCACCAAGCGCGTTCCATTTGCAGCAGGTATAAAGGGAACTCTTTGCAACTCCATTTTATCTGAAGAAGAGAGGGAATTCCAAATATTATCCAAGTACTTTAACACTTCACAAGAAGCTTCATCAATAGTCATCATGCCTGATGCAGTTGGCCAATGAGCAAGTGTGTCTTCACCACCGTTTTTTCCAACAATCTGCAAGTGTTTTAGTACAGTAGGAAAAGATGGAGGGCTTCTAAGCTGGAGTGATCCCCAGGAATACTCAGGAGGAACAAGATTTTGTCTTGAAATAATGGGAGCATAACTCCAAGCCAGAGGCCAATCCCTTGACAGAATGGCTTCGCTATATGAAGTGAGTACTCTCTTGCCACCCTTTTTTCCAACAACATTTGGAAAACCAAATTCCGCAGGTATGCATTTAATTTTTCCAAGGAGATCGCAGAAGTTGTTGCCGTAGAGGACAGCAAAGTTTGAGAACACCGTTTCAACAACAGATCCAGCTAGTGTCCAAACTTCCACTGAAACTTCATTCTGAGCATTGCTTAAATCCTCAAAATCATCCAAATCTCTGGACTTCATGCATTCAGTTCCAAGAAACTCTACTCTTTTGGCACATTCAAGTATCACCTCAGATTCTGTTGCAGTTCGGAGACCAGTTTTTCTCAAAATGCGAAGCCACCTATCTGAATTAAACCTTTCTCCTGGAAACTTTTTCCTCTCTCCAGAGAAAACAGATGTTAGTAAAGCATCGCCAGGATCATATAAATCCTTGGGCTTAGACAGATATGTGCAAAACTCATCAGAATTCCTTACAAATTTAGCCTCCTTTAAAGCTTCAATTACAGAAGAATCCATTTGTAGGTCTTGCCAATTTGTGTAAAGATATATTAGTATATCCTCCTTTTCAGATTCGGGTTTTCCTTCAAACCCAGGCAAGCCAAACCTTATTAAAATCTGCTGATCATGCAATTCAGAGACTCCAAGTGCTCGAAGTAATGAAAATTCAACTGAATCAGTGGAATAGGAGAGACAACGTTCATCATATGGTTTAAGGAATGAACTTGAAGAAATGATACACTGGTCATCACTAAACAATCGTGTGTATGAACCCACAACCGTTTTATATATAGGAAGCGAACGTAAAACTTCAAGTTCTTCCCCTCTAAAATTAGAGCCATTTGACAAAAAGTCATTAGCCAAAAGTGCAAAAAGTGCATCACAATTTGAAGCTGAAAGGGATGTAAGTTCAGAGAAATAGCCAGCATTTCTAACTGCAACCAACTTGGAAGCAATAATTTGCCCTAAAGATTGGCCAGGAGCAGGGAAGCAGTTGCATGAAACAGCACAGTCCAGAAAAGCTATATCAAATATAGGTATGTTGCAGAGATTCAACAATGATAACAACCAAGGATGAGTGTTTTTAGCTACTTCAAAAGCTGAAATGTAAGCTTGAACAGATTCAGATTCAGGCATATCATTGCTTCCAGTTGCTCCCATTTCCAAGGCACCTTCTTCTGATGTTGGAATAATAACCAAGGGTGGAATGAAAACCAAATTACGCTCCCTAACACGGCATAAGATTGGCCGACCAAGAAAAGCGGGAATGAGGGGCCAGTCAGAAAAGAGTAAGAGGTCTTCTGAACTGCCACTGAAATTTTTCCAGAAGAGTCTTATCCATTCGGGGGAAGGACCTCCTTCACCACCAAAGCTTGATGTATCATTCTCCCATGAAAACCAAGGAACCATATTTGAGCCCATTACATGATTCACCCAGTTACCATGAAAAACTATCCTCATATGACTGGCCAGTAGCTGAAGGGTGAAATTTTGCAGTTTTAATAATGATAGTAGCACACCATTTGAAAAAATATCAGCCAAGATTGACCTTTCCAATACTTTAGGGTGGACAAACTTTTCAGCCAAAGAAACCATCAACGCCTGTTGCTCCTTGTTCCCAACCCAAAGTTCAGTAATGCCCAACTTGGTCAAATGGTTTGCTGCAGTTGGGAATGGTAAACCTTTAAGCTCAGCTGCTGTTGATAGAAGATTTTGGTCTCCATTTCCATAGATGCCATTGCTACCTGCAACCATGTTCCTCTGAGCCAAGGGCCCTCCAGCCCTACCAATATCCTCAACAACTCCTCGGCCAAAATCAAATAAAGCCTTCCCCAGATTTGCTACCATTTCAATTGCATCTCCTGAACTGCTAGCATTCTGCATAGACGATGCAGGAAAATTATGCATATTAAGGACTGAAACAGGAGCAGAACTGCTACCAACAACTTGACTTTCCCTATGGATATAGTTAGAGTTACTGTGGTCAACTGTCAGAGAATTTCCATTTGAATTAGATGATTCCCGAATCTCAATATCAGACAAGCAGTACTCAAGAACATCTATATACATATCAACTGATCGGAGAACAAAAGATGTCGAAGAAACTCTTAAAAGATTCCGAACCATTTTAGGTTTCACTTCCCGAACTGTAATCCCCAGGGCTTGAATTTCAGTTACCAACTCCCAAGGTACTGAAAACACAGGGTAGTGCTCCTTTACAAAGCTACAAACTGTAGCTGGAAGCAGATTACCACCCACCCCATTCCCTGGCTGTGAAAGAAACATACCCTCTTCAGCCTTGGCTAGGTTTCCAGAGTAAAGCTGCCACACAGGAAGGTCAACAACACGAGCATAGAAAGGCCTTATCACCTGTTCAATTAAGCATTCCCATTCTGGTTTCAGCAATTCCATTGGAACTAAACTACAACCATTTCCTTGTAGTTTGACCATATTTTGCACATTAGACCTTGGCCAAAAGGAATAAATTTTGTCTCCATAAGCCTTCAAAGACAGGCTGATTGCACGACTTACACTTGATTCGATTGAAGAATTAGAAGCATCTTTTCTTAACCTCTGGATTTCCAATATCAATTCAATGTAGGAATCCCGCACACATGACATCAACTCTCTGTTCCAGGCTTCCATCAAATAATTTCCAGCATCAGCCCGTGCCTCTTCTGAAGCTTGCTTTTCTTGGTAATTAAAAAGGGAGCGACCTCCATTGTGACAAACCAGGAAACATCCAAGAACAGTAACAGGTATATTTATACCACCAGACAGAGGAAGAGGGGACATGATAGAACTTGCTAGACAAACATCTGCAGGATGGCCATCACGGGATATATGTGCTGCAACTCCGGCAACAGGTGTCAAGTTGTATGCGAGATATCGCCTATCTAGAGCCATGTTTCTCGTTTGCCCAGAGCCTAGGCTGAGTGCAACGAGCCATCGGTCAACAACTCTTGCAGCCCCATTGTTCAAATGTACATCTATTACATGCAATTTTGTTGCAGCATTGGAGCTATTAAACAATCGAGATATTTGAAACTTCCTCCACTTTTTCTCTGAAAAGGGATTTCTCATGATAGCAGATGACAAATCAATGCTAACTGAATAGTCCTCACAAGGCTGTGGGTTTCCTTCCTCCCATGTTGAGATTGACACCTGCATCACCGACTTTAAGAATATAAGTGATCTAGAAGAGTGCTCCATAAATCTGTCACTAATCTGCTTTATTCTCCTTGATCCAAGTTCAAAGCATTCAGAAGACAGAGGCATGCGAATAATAGTAGAATCCGATGATGGCCATGACATATTGTGACCAATCAGCATGGGATTAAATTGATCACGGAACCGGTCAGTCAAATTAGTACCTATCAAAGAAAACATTTTTGCTGCAGGAGCACAGGTTGACGGTGCAGCAAGCACCAAACCACGAGGATCAAACATGTATAAGTAGCCACCAGAAACCACTGAGAGGAGATCACAGACAAAATAACAGCTAAGCAAAGCCAAACCATAGTTAAGTGTACTGCCCCTTAGTCTCCATGGAGGTAGAAATTGGAGGCTACTTACTTCCTCTCTACTCAAGCTAACCCCTTCTAGAATGGCTAATAGGGCAGGCCCTTGAAATTCACCCATATTGTGTTGCAACAAAGACTGGCGAGGATGTTCCCTCTTGTCAAAGATTAGGTGTAGCTTAGTGGCTTTGCAGCAATCTGCCAACTCAAGTAGGTCGAACAATAAAAGGTCATTGTCCCCATGTGATGCCAAAAGCTCCTTTATTCTAGCATAGTCCATGCAAGGAAGATCTTTAGTCATGTCATCATCAACTAAAGAGAGGCAGCGAAGTGATTTTACCCCCAACCTACACGCCAGATCATTGCTAATACTTGGATGTATAAAATATTTCCCAATGGGAGTACTGCTATCCATCCATGGTGCATCATTATACACGAGATTGCAAGCATCCATAAGAACTCCAGAAGAATCTGGAATTAAGATTGGAGTGTTAGATGCTTCAAAAAGTGGCTTCTCTGAGCAACAATCTGCTACAGCATCAAGGATACAATGGACAAAATTTAACTGATCTGTTGACAACGGGAATCCTTTCACATCATTTCGCAATCGTTGTAAGACATGCAAATAGTCCCAAATATCAAAACTAATTCTCACACCTAATTTCATGAGCAGATCTCTGAATTCCGATAATTCAGAAGGTACAACATACAAATATGGTGTAAATTTCACAGGTGAATCAAATGCAAGAGCATTTGGAACAACAAAGTTATCCCCAATCCAAACCCAGGAAACACCATCTAATGCTGATTTTAGCTCTGCAAATTCATCAGTGCCAATATGCTCTTGCATCATTGAATAGAGTGATGGAATTCCATCAGAAAGTGCAGCATCAACAACAGGTAGATCAGATGGATGTAATTTGAGCTGTCTATATAACTTGGATAGCTCAATCAACTGTGTGGATAAAACATGTATGTTTGGGCGATCCATCCAACCAAGTCTTTGTTGCAGGTACAACGAGCAGCATTCACCCTCTAGTATATGCATTGAGTAGGATACCACAAACATCTGGGATTTAGGTCTCACTTTGCATGGGGGTGATACCTGGTTACTGGACTTCAACCACGGGATTCCTTTTAGAGGTGGATCAGCACATACAGGACACCAAGCAATAGTCCTCATTTCAGACCAAAAATCCTCTTCTGGCTGATCATCAATCAAATTACTTATGAAAGAATCTATGTCCAAATCCTCTAAAATTTGGTTCCCATTTCTGTTAAGAGACTCATCATGCATAACATCGCCATCCTCAGCTGCATTGTCCTTGTGGAAAATTGAATTCTTTGACTCATCAAGATTTCCTTCCTCCCCAATCGAGAGCTTAAGTGAAAGAGCATCTAAACAAACAAGCAACCTCCTCGCATAGCTTAGCGTCTCTGATTCGCCAGAATCATGCAACAAAGAAACTGATCTCGCACAGTCGAGCAAACCAGAATAGCCCAAAGTTCTTCTGAGTCCAAGCGTAACTAAAATATCCAAAGTTTCTGTATCTGAGAATTTGTCAGAAGGGAAAAACACTTCTCTGTGTAGCACCTTCCTAAGTGCAGGCACTCGAGGATCATAGAGCCTGGAAGGCTGCTGCCAAGACCCATCGGCTGTCAAGACAAAGGGTATTTCAGAAAGTGTAGATTTCAAGGAACTATCCGCTTCAACTAAAAGCTGTACACCATGCAGAATAGCCGAAAGAGATCCCGGCTCTGAAAGAAACTCTGGCAGGCGGTTAAGTAGATGATCTTTGTAGAATTCCATCCTGGAGGGTTCTTTGATCTCTAAATATCTTCTCAGAATACTTTTTTCCTTTTCTGATTCTGCGCGTACAAAGTCATCACTCAAAAAATCCTCCTGAACGTCACCAGGTTTAAGCAATTTGATAGGATTACTCAGACTTACTAGTTTTCTACTTTTATATGACTCAAACATAGGAAGGTGTTTTATGATGTCTATATGTTTATATTCCATTTTTTCTTCGATAAACCATTTGGACTGAAGAATGAAACTCCGAAGTTCATGCATCTCTCCTTCCGATGCATTGTGAAAAAGCCCCTCAATGTTCTCTGACCTACCTGCAACCGCCAGAAGTGCATTTAATAAGCCAATTGCTGTTGGCAACTGTACAAAATTTTTCAACTGTGGATGATCTATCGGAAGGTCTTGCCTCAGGAAAACGCATCCTATTTTCAGCAACAAAGATGACATGTTCTCACTCCAGCCATCATCCTTGATTACATTCGAATTTTCAACTAGTTGCAGGAGACAATAATTCCCAACAGGCAATATTGGCCACTTAGAAAAAAGTGACAAGTCATCACAAGATGACCTCAAATAGCTCCAGAGAAGTCTTATCCACTCTAAACTTGGTTGGCCCTGCTGACCAGGAGCCCATGTCACCTGTTTTGCATGATGCCACTCTGCCGGAAGTAATTTCAAAAGGAGTTTCTCCAGTAAAAGGCAAGACAGGAAAGAAACATTTGAGGCCTCGCTTTGGGCTATGAAACATAGCTTCTCATAAACTCCTTCTGGGATTCCACAATCTACAAGTTGATTAGAAACCGAATCCTTGAGAAGATCATACTCATCCCCTCGTGCAATATATATTCTTTCCCCAACCCCATTCTTGTCAAATGTTGTAAATGAACCATCAGCAAGGGGTAGTAACGGCAAACCATACAAACCAGCAGATTGGACGGGTATCTTCAAATCAAGTAAGCAATATTCAAGGGTCAATATCACTGTGTTTCTATCCTTGAATTCACGTTTCCTTCGAATTAACAAAGTTTTTAACAACTGTGGTGTCAAAAAATGCAATGAGGGGCAAACGTCCATAAATCTCTCTACAATTGGCTTCGAAACAGTGACCAGAGGAAGACCAGCATCTGATAATGCTTCAATAAGCTCATCCACCTTGTCAAAAGTAAAATCAGGGAATATGGCTTGTTTTGTTGAGATCCACTGGCCACCTCGAGCTTTTGTATATAATACACGAAGACCACAGTCAGCAATGAAAGTGTAGAGTTCCCGCACCACTAAAGCCCAGGGTTCTAATCCTCTTGTTTCAGGCCAAAGTGAAAAGAACAAATCACATGGGCCAATCTCCAGTGCTATCTTCTCTAGCATGTGACCATAAGCAGGGGCAACAACACCCTCAAGCAGATACATATTCCAATCTGAGCGTTTTTTTCCACCACCAGCCATGTCGCTACCAAACCAGATGTCTCTCCTATTTGATGATAATTCGAAATATGCATTAACATGTGCCGGGAGACCAGTACTAATTGGAAGTGGTAAGAAACAGAAGGCACGGCCTTCAAAATATTTCCTATCTTGAAAAGAACCTGTGGAGACTTGAAACGCATTTGAAGCACTGGCATCAGTCATCTCCGGGATACCGCTCATTCCCGAACCAACCTTGACAGATTGTAAATATGCAGCAACGCATGCCCAGGGTATATAACTTTGGGACTTGTCATTCAAAACTGCAGATTTGTTCTTAGCTTGTGCACCACCTAGACACTCAGATGTTATCCAGGAGTGTGATAAACTACCAGATGAGTTTTCTTCTGTAATTACAATCTTCTGACATTTATATGGCAAATCACTGTCCATTGACTTTCTCAATTTCTTTAGGAATTGATCTTTATCCATTCCGCTATGCCGATTCCCATCAAACAAGCTAAACACATCCTGCAGTCCATTAGGGCCCATTTCAGGCTCACTATTGCAATGCTTATGGACGCGATGTAAAAGTTTCATTTCATGTCCACTTCCTTCCTTCACAAAAACAGAGATAACTTTCACATTACGTAGAAAAAGCAAGGTCTCAGAAACAACTTTAGAAAATGAAGCAAACAGGGATATGACATCTTCAGGTGCATATCCCTCCTTCTTTATTTGGCTTCTGGAAGCAGTACTGGCACTCCTGAGTGGAAACCGGAAAAGGGTTCCAGGAAATGGATGTTGCAAGTCACACCCAAAGTGTAAGAAAGGAGAAAATTGATCAGGAAATTGTTCCATAATCCTTCTTCCCGCAAATTTAATTCGAAGGCCGGGATGTGATGGAGAGATCCCAGGCAAATTACAGGCATGAGGATCAAACATAACAATGTTTTCACCAGAAACAAATGTGGGGATGTCTGTGAAATGATAGACACAATTAAAACCGAGCCCAAATCTCCCAATTGCGAAAGGCTTCTCTAGTTTACTTTCTTGGCCAATGCGTGAGATTGCATAGAGATCTTGGGGACCAAAGACAGAGTCATTAAAACAGTATAAAGCAGGGCCTTGCCAATCTGCCATTTCCGGTGAAAGAACAGAAGAAGTCCCATACTGAGTTTTGTCCAGGAGAAAGGTTACCTCAGAAGCTCCTGCATCCTCTGCATTTTGAACCAGCTCAAATAGAATTCCAGGTCCATCTGCATACATCTCAAGAATGTGTTTAAGTCTAGTTGTCAAGGCTTCATGCTGTCCAAAAGCTTCAGCAGCTCCAGATAAACTCAAATTCATAGAATCAGCACTCTGAGCTAGCAAGGTCCTGCGCAGAGAGCAAACACCAAGCTTCTCTGCAACATCAATAGATATGTTCCCGTGCACAAATTTCTGAACTGTTGTTCTTCCAGTCAGTGCCAAATTAGGTGGACCGCCAAAAAGGCTATTGTGATCCTCTGAGCCAAGCAACCACGGAGCATCATTATAAACTAAGTCACTGGCAGGGTATAATCTGCCTGACATGTCCGGTAAATAAATCTTAACTTTCTGGTCTTGTATCTGAACTTCAGCCAAATGCTGTACAATCAATAAGGCTGCTCTCATTTCCCGTGCATGGAGAGGAGAGGATTCTTTCTTCAAAGCCATTCTACATAAAATACTAGCATAATCGGTAAAGTTCAAGAATTCTCGAATACCAAGCTCTATAAATAATTCCTTGAAAACAGCTAAATCAACTGGTATGACACGTATATAGGGAGCCATATGAACAGGACCATTAAGAACAACCTCGTCTATTGTTGCAAATCCATCTCCCACCCAAACCCACCGACTACCTTCAAGAACAGCCTTCACAATGTCCATCCCATCTGAACCAATCAATCCTGTCAGCATTGAATATATCCTTGGCATTGCCAAGGCTAATTCCTGACGAAGAACCTGATCATTCACAATCTCGTTATTTTTTCCAAGCTCAAGTAGTTGGGCTGCAATGACACTTCCACCAGGTGGAGAAGACCATCCAAGAGCAGATGATAGTGCTGTGGATGAACACTCTCCATCAAGTATTCGCATGCTGGCTGAAACAAGCCACATATCTGCTTGCAATCTTACAAGCTTCGGTGGAGCAACAACAGATGACACAACAGGCCATGGTAACGTTTGAAATGGAGCAGAAACTACCACCGGGCACCAACTGATCAGCCGAAGATCATTCCAGAACTTTTCGAGGTCAGACTTCAAGTTCCGTGGTTTGAATGCGGTTGCAGCTCGTGACAGCATTCTGTTCACTGTTCCTTGATCATCATTTACAGGATGGGGTATCCATTTCATTGCATTAACTTCTAAGTAGGACAGAAGTATCTTGCCCTTTAAATGGGCCTTTTTCTGATCCTCATGCATTAGCCGTTCTACCTGTCGTGCACTTTGTATGACTGTCTCAGGGGTCACAGATGTTCTAAGGCCCAAGCCTTGTAGCATGTCCAAAATACCAGGTTCTTGAAAAGAACCATAGGGAAAACAATCAGAATCCTCTAACAGTGCATATAACTCTTCATTGCGAGGATCATATAATGCAGTAGGACACCTAAGAGCACCACCGAGTGTTGGAATAAATTCTAAATTTCTCAAATAATCCCTGAAAGATACATCCTCAACACACAACTGTGGCAGGTTTTGCAGAATTGAAAGAACAATGCTGTCACGAACTTCAGGTAGTAGCTCCCCTACTCTGTTTAACACCTGCTGCTTATAGAAGCGTGCCTTCCCCATTCTCTCAATGCCAAAATATCTTAACAGAATGTCAACCTCAACATCTGACGAGCTAATAAGGAACTCAGCTCCAAGAAAGAACTCAGGGATGTCTAAGGGTGGTAAGTACTTCTGCGGATTTTCAAGATCAGAGAATTGGAAACTTTGAGTAGATCCACCACCATGGACTTTATAAATAGGCAGCCTCTTGCAATTTCTTATGTCAGACTCATGCAAACAGTCTCCAAAATACCACTTCGGATCAAGAAAAAATGCACGAAGTTCATCCCTCTCTTTGGCTTCCAAATTATCAAAACATGTTACTACGCTGCCATAATTTAAAGAGACAGCATCATATATAGACTCCAGAAGCCCTGCAGCATTACCATCACTTACATAATGAGATAAATCTGAGTGTTCAACTCCATAATTGGGGTTCAGGATCTTGCAACCAATTTTAACAAGTATTTCTTTCATCTTGTCAGAAAGCTTTTCTGCATCGATCAATTTCGACTGTCTAGAGGTTCTGTACAGATGGCCAGAAGTAGTTGGCAAAATGGGCCAATCGCTAAACAATGACAGCTTCTCACACTGATTCCGAAGATACTTCCAAAATAGCACAAACCATGTTGAAGTGGGGTGATTATGACAGCATTCTGGGTCCCATAATACTTTGCTTTTGTATTTCCAGTCAGCAGGTACAAATCTTGGATAAAACTGAAGGAAGCACTGAATATTGAAAATAACAAGATTCGCCTTGGAGGACTTAGCAATAGCAGAGAGTCTACTTAGTACGTTGATGGGAATGTTCTTGTCAATTACTCTATCATATAAATGTTGAAGCAGCATGTATTCTAAGTCATTGCAAACAAAGTATGAAATTCCTTTGGAGGTATCCGACAATGATCCAAATTCACCATTTGCCAGTGGAAGCAGGGGCAGGTTATATGCATGTGTTCCAACATCAGCATCAAGCAAATCTTCAAGACAATATTCCAACAGTACAAGCTTGTGATATTTTCCCAGGGTAGAAACAGATCTACACTCTCTGGCAAAACAACGTACTGCATCAGGAGTGACCACCTTCTGCTGAAAACTGGAAGCATATTTCAAGAGCATGTTAAATAGACCATTGTGCAAACACACAACAGGCATTCCTAGATCAATCAGGGCCTCACTAAGTTCCTTACTCTTAGTAACTTCCTCGTCATGTAGAAAAGCTTCAATTGGTGACACCCATTTTCCACCGTCAAGATCTGAATACAACACAGGAGCACTAGAAATGTTTCTGTATATATGCTCAACAAGAATATTCCACGGCTCTTCAAAAGAACCATTAGGCCATAAAGAATAGTACAAGTTCCTGGAATCTAGCAGCCCCCTTACACCAAGAAGAAGTTGCGTAAAAGCAGGTGCCACAACATCTTCTAAAAGAAGCCTGTTCCATACAGAACGGATTTTCCCACTTCTGTCCATGTCAGCCCCATACCAAATGCCACGACGATTCGAAGAGACCTCAAAGTATCCATTAACTTGTACATTGAGGCCAGTCCTTACGGGCAGAGGGAGAAAGCAGAATGCACGACCAAGCTTGAGAGTATGTGCTGAATTATCGGATATGCAAGCTGCAACTGATCCCCATGGCAGCAAGTGAATATCATATTCCTTAGAAGCTTTAGCTGCAAAAGAACCAATCCTACTGGATGTGGATGCCAGCATCTGCACTAAATAAAAACTATCTGTCTTCTTCTCAGATTGGGTCCCAATTGTTGCCTCACTTAAAAACTCTACTGAATAGCAGTCCACCTGACTCTCTGTAGAGTTTACCGACTTGGGAAATCTCAACGCTGCTTGCCGGTGCGAAACAATGTCATCACTGGCAGAACTGACCGAGCAGGAGTAAAGCTTCCTGGGCTCATAGTCCCGGTCTTCCCACACATACATTTCAACACGCATGACATTTTTAAGGAAAAGTAAGGTGAAAACTCCTTCCTCATAAAGCTGAACAAACAAGGAAGAAAGGTCGTCTTGGGAATACTCTTGCCTAGAAAGCTTACTGGTTGCCGCCTGGTCTGCATTCCTCAGAGGGAAACGGAATAGAGTTCCTGCAAATGGTGTTTTCATGTCGCAACCGAAAGCACAATAAGGCAAGAACTGATCTTTGTATACAGAGATAGCTGAAGAAGAAACATAGTCAATTCGCTTTCCGGGATTGGATGCCGAAACCTTTGGCAGAAAAATGCCTTGGGGATCAAACAACACCACATACTTCCCACTCACAAACGACGGCAAATCAGTTAAATGGTACACTGAGTTGAACCCAACCCCGAATCGGCCGGTTTTTGAGGCCTGGCCATGCTTGCTACTCCCGCCGATCCTCGAAATACTTACAAAGTCTTCCTCCGTGAAAACGGCATCGTTATAGGCCAGGAGCGCGGGGCCTTGCC
>V300016263_L3_WHPEAkcfEAAARAA-541_1_paired_trimmed_paired_merged_contig_1412
ATCAAGTGGCTTTCCCTGCATACTTCCACTAATATCAACAACAAACACTACATCCCTTCTGAAAACCTTCCTGCTCTGCTCGTTTATTGGTAGAAGATAGACAGAGAAGATTTCTCTTTGATCAATGTCATGCATGGGCGGTGACTGCATGAGAACAGCACCAAGTGTATGACTCGACAAGACCGTGTATGAGAAAGTAAAGTTGGTATTTGACCAATTCAGAACATCTGCCTCGTACAGAAAACCCAATTTCCCAACTTGAATTATTCCCCGTAATTCCTTCAAAGAATGACTAACTGTCTTGCACGAAACTTCAGTTCCAACGCAAGAGTTCACATTTAATTGGATCTTTTCTTTTTTCAGGTACTTCTTTCCCGGGGGGATGACATACTCCGGAAAAGTGAATGGTACATTCAAAGAGAAATCGCCATTTGAATACGATAATTTCTGAGACCAACTCATTTTGATTGAGATATTGGCTCCTCCGTTGACCTGAGGTGTTGTTAATGTGAATATATGAGGTTTGCCTCTGAGAAAGCCTCCCTCTGCATTGGTCATCTTCTCCATCTCCTTCTCATCTTCCAAATGACTGAGTTGAGTATGGTACGATTTACCATTTACGTCGACCTCAACACCTAGAATTGAACCCTGTTCACCCATAGGAATGGCAACGCGGCAACCGCAGCCCTTGCTAGGCTTTACGCAATGGACCCTCCACGACCCGGAAACCCGAATAAAGGCGGTGTCCATGTAGCAATCGACCTGGAGCTCGACCCGGTTCATCGTCAGCGGAATGAGGGCCGGGGGGTCACACCTTCCGTGCACGTGGGGCTGGTAGCTGGGGATGTCCGGGTTGTCGACGATGGCCGGGTCGGAGATGACCGCGTAGACCATCGGCGCCTTAGGGAGGAACGCGCACGACGTCTCTTTGTCCATCGACGGCGGCGGCTTCGGCGGCGACACCGCTCGATCCTTCCCGAAGTATAGTCGTTTGGAGAGCTTGAGACCGTCATCCACGGCTTTGGAGAAATCCTCAGCCATTTCGGACGATCAAATGGGGAATTTCGGATCCGACAACTTGTGGGTCTGCAGGAAATCGGATGTTATAGCGAATGGGAGTCGCTGGGCGATCGCAGAATTAGACGAGCGAGAGAGAGCGAGACAGAGAGCGAGCTGCGCGTGACCGTTGGG
>V300016263_L3_WHPEAkcfEAAARAA-541_1_paired_trimmed_paired_merged_contig_1413
TTAATGGACTCTCAGATGAGAGGTCTGGAATATGGGAAGGGAACACCTCAACATCATCAAGATCATCCAGTGTTTCAAGGGTTATATTTGTAAGAATCACAGATGAGGCTCTGGTAAATAAGCTCTGCATTTGAGACTCGACCAAATCTATATCGTACGCAGCATCATATTGGCCCCTGCCAATCATTGCAAGCATCCGCAGGAAATAATGGTTGCAGAATGTACCTATTCCAAAAGTGTATATACGTGGAGCTATAGGACCTGCTTCTGTAAGACGATTTTTCATTACATCACAAATGTGCCTCTCATCTTGAACAGACCCATCAGTAACAAGGAAGATGAGAGGAAATGAACCCCGAGTATTGGATAGCATCTCTATTGCTTGGTTAAGGGGAGGCAATATATCTGTATCGCCGCCAGCAACAAGATTTATGCCAATCCACTCAATGGCCCTTTCAACAGCCTCCTTGGTAACCGATTTCATTGATGTGGAAGATAAAAAAGTCTGTCCATTAAAAGCTATAATGCAAAACGAATCTTCTGGATGAAGCTTCGATAGGGCTGCAGACAGTACATTCTTAACATCATCAAGTGGCTTTCCCTGCATACTTTCACTAATATCAACAACAAACACTACATCCCTTCTGAAAACCTTCCTGCTCTGCTCGTTTATTGGTAGAAGATAGACAGAGAAGATTTCTCTTTGATCAATGTCATGCATGGGCGGTGACTGCACGAGAACAGCACCAAGTGTATGACTCGACAAGACTGTGTATGAGAAATTAAAGTTGGTATTTGACCAATTCAGAACATCTGCCTCGTACAGAAAACCCAATTTCCCAACTTGGCTTATTCCCCGTAATTCCTTCAAAGAATGACTAACTGTCTTGCACGAAACTTCAGTTCCAACGCAAGAGTTCACGTTTAATTGGATCTTTTCTTTTTTCA
>V300016263_L3_WHPEAkcfEAAARAA-541_1_paired_trimmed_paired_merged_contig_1414
CCCTGAACAATTCTTGGTTTCTCATGAGTACTCTAGAGAATTAAGCCCTTTCAGAAAATTCTCATAGGAACAATCCTATTCCACACTCAAGATAGGTGACTTCCCATTAAGAGTATCTTCCAAGTTCTAGAAATTAGTAAAAGCATAAAGCTTAACCTAATTTCAATGGCACACAACACTCTTATCATTACGGGACATGGATAAGAGAGTATATCTCTGTAGTGCTACTCCGAGTTGTCATAGTTTAATTGTCCCTTTTGAACCTAGATCAGGGGATCTCCAGTCATCTTAGTTGGATTTCCACTATGTTTCCACTATGACTACTCTAGCTACAAACTTTTAGCTCATTTCCGTCGATGATACAACTTACTCTCTAGCTAGTTTTTCAATAATTGGTACCACTAGGATGACTACTCATTAATACTATATGGCCATCACAATACCCATCCATGCATGAAAATATATAACATTCGTTTAAGAGTAGTAGTTTTTCGATGTTAAGTGCTCCAAACATAAGACTTACTAAGTAATTTGTCTATACTCCACATTTGAGGTATTTTTCGGAAGATCTCTTAACTTTACAATACTAAGAATAACTTTTCAATCTCACTTGGATTAGTCGCTTGTAACTCAACCTGAATTCCATCGAGCTCTCTCTTGAATCTGTCGTTGAGGCTCGGCTCTCAATGACATCGAGAACAATCTCAGTTCGATCAGTCGCTTGCAACTCAACCTG
>V300016263_L3_WHPEAkcfEAAARAA-541_1_paired_trimmed_paired_merged_contig_1415
CGACCTAAAATTTACACACACACTCTCTAATGAAAGTTTATCCACATATCAAAATTGTAGCCTGCTAATGAAGAAATATAGGGTTTCCATATTGTTCAAAGTTGGCGTTTGAAGACTCCAAAGTAACTCGATGAATTTATTTGGACCATCTTAGTCACAATCCAAATGCACATTCAGTTCAAATCTATGTAAAAGTATAAGCTCTCGTTCAATGACTATGGTTAGCCCTCATCCATTAGTATAAATAGACCACCATGTAATTGCTCTACAACATAAACAAGGCAGTTCCCAACCTGCACCATGTCATTGCTCTCCTTCTTTCTTTTCTCACTACTTGCATTCATTGCTCAAGCTCAAGTTCCAGCGGATCAAACTTTCAATTACGTCAACGAAGGAGAATTTGGGCCTTTCATTACAGAATATGATGCAAGCTATCGTATGCTTGATCCCTTTGCCGCCCCCTTCCAACTTGCTTTCTACAACACCACACCAAATGCCTTCACTCTTGCTCTACGCATGGGTTTGAGGCGGTCGGAGTCACTCTTCCAGTGGGTTTGGGAAGCCAACCGGGGAAACCCGGTCGGCGAAAATGCCACCCTAACATTTGGTACGAACGGAAACCTTGTCTTGGCCCATGCCAATGGCAAAGTGGCTTGGCAAACCAACACCGCCAACAAAGGTGTGGTAGGCTTCAAGTTGCTTCCAAACGGCAACATGGTCCTTCACAACTCGAAGGGCAAGTTTATTTGGCAAAGCTTTGACTACCCAACAGACACTTTGCTCGTGGGTCAATCTCTGCGAGCCGGGGCGGTAAGCAAGCTCGTGAGTCGTGCATCCGAGAAAGAAAACAAAGATGGACCTTACAGCTTGGTGATGGAGCCCAAAGGGTTGGCTTTGTACTACAAAAGCAGCAACTCTCCAAAACCGCAACTCTACTTCTCATTTTCTCAACGTATTCCTATTCAGATGAACTCATTGGTCCTCGTGACACTAAATAGTGCCCCAGAAACTGATGAAGGTCATGCTTATGACCTAACGCTAGAATATCAAGAGGCCAACTCTTCCTCAAGTGGAACCTTTTTTCTCGGTAGGCCTAAATACAACAGCACATCGACGTTCCTTAGGCTCGGAATCGATGGGAATGTCAAGCTTTACACTTACAACGACAAGGTGGATATCGGTGCATGGGAGGTGACCTTCGCTCTTTTTGATAGAGATAATTCAATATGGGAAACTGAGTGCCAATTGCCCGAGCGATGTGGGACATTTGGCCTTTGTGAGGACAGTCAATGTGTTGCCTGCCCTTCTTCTAAGGGACTATTGGGTTGGAGCAAGAGTTGTGCGCCTGAGAAGCTGACTTCATGCGATGCAAAGAGCTTCCACTACTATAAAGTTGAAGGAGTTGATCATTTTTCGAGCAAGTACACTAGTGGAGCTGCTGTGAAAGAAAACGACTGTGCTAAGAAGTGCACTTCGGACTGTAAGTGTTTGGGCTACTTTTTCAAGCAGGATACATCAAGATGTTGGATTGCTTATGATTTGAAAACATTGACCAAAGTAGCCAATTCAACTCATGTGGGTTACATCAAGGCCCCTAACCACTAATTAAGTATTACCAAAATGGGATAGTGTTGAGATGTAAGCATGTTGCATATCATCACATATCAAATTCTGCTTTATGTTCTTCATTTGAATTTTTTTTGGGTTCTCAAATGTTTTAGTTCTACTTGCAATGTATGGCTACGATTATAACATCTCAATGGCTTTTAATATTCCAACTATCATAGCTGTTGTGTAGAGTAAGTCGTGCATATGTCGTGCACATGAGTGTGTGTTGAGTCTGTGGCTCGTGGAGTGTGTGATGCTCCAACGGTCACTTTGTTTTTCCCTTTGTTTTCAGATCTGTGTTCACACACATACTGAATGAATAAAAAGGAGTTATGCACTACAACCTACATAAACAACTAGCTCTCTAATTTCTTTGCTCAAAACTAAATCGAATCATCAAATACAATTCAATTCATTAAGCAAACACTAATATGGGCTCAAAGCTTGGTTCGATTTGAATCAAGGGATGTGAACTGCCAATTTGGTTTCTAGGTTTTCCAACAAAGAACTCAAGCAATTCAAAGCTACGATGTTTGAATCTAGAGCTTATCTTCAAGCTTCAGTACTCACCAGAGTGAATTACGACTTCTGGTGCATCAAGTGGTGCATCAAGAG
>V300016263_L3_WHPEAkcfEAAARAA-541_1_paired_trimmed_paired_merged_contig_1416
CTAAGGAATTTGAATCATTCCAACAGCTATCAAACAAGAAGGCCAATGATGAAATCTTCATTAAATTGGGCTCGGACAAGGATAAGAAGAAAGATGCTGAGAAGGAAGAAAAATCCAAAAAGGTACTACTGCCTTTACCTTTCATGGGAGGCTCTCTCTATTTATTAATTTTATTCTCAATCCTGGTTACCTTCTATGCACTCTGGCTTCTAGGAAGACTAGTTTTCTTCACCACTTTTCTGTATCTGTATTTCTATTACACACTCATTGGGATTTTGTGGCCTTTGAATGTCTAAGGTGTACCAAATTCCTACCCAGGTATGACGCTATTGGATTTTCCCCCTCGATGTCTGCACTGCTGCTTTTTTTTTTTTTTTTTTAAACCCTTTTCAAATAGAACCCAGTCCTCGTATTTCTGTGTAGTTATGGTGGGTGCGTCTTATGGTTTAGTTGCAGGATGTGTATCCTGACCTACTGATCGGTTGCTTTTGACGAGATCACTCTCACATCATGCAGCACTTATCCCGTGTTGGAAAATGTTCTTTTTTGCATTTGTAGTTGAAGGGAACATGGGGCAACTCTATTCCTCTCCCATCCTTCACTGTCAGTTCACCCGAATAACTAACTAGTTAATGAATTATTCCCGGCAATTCCTTAGTCCCTTTAGCAATCATTGCACCAGATCTCTTGAATGCCATAACATGTTTGATCTCGTTGAACTATATGGGGTGGACAGACCACCATGATGTCTAACATTGATTTGATATGTTAGCTGGTATGGCTCAAAGAATTTTTTTGGTGATGTAGTCTCCAAATTTCCTGATACATTTGTTCTGCATGAAATTGTTTTTCCATTGACATGCCCTAGGTTGTGTTCTCTCTGGTCATTACGAGAACATCCATGTTTGTTATGTATGTGACACATGTGCTACTCTTTCAATTGATTTACTTTGTTTATACTGTCCTCCATGGATCACACTGAAATGCGGTTATCTTATTCTTTTGGCCCTAGTCTGTCAGCATCAATGAGTTCTTA
>V300016263_L3_WHPEAkcfEAAARAA-541_1_paired_trimmed_paired_merged_contig_1417
TGAGGATTCGTCCCAGTAGGCCTGCAGAAGTCGAAAAGAAAATCAGATTTTGAACAAGTAACTCCCTTCGGTCTAAGCCAGAGAAAATTAACTGCTTCACATTTAACGGATTAAACAATAAGCACATAACCAGGAAAGCGAGTAAGACTCTAGGTGTAAGTTCTTTCTTAATGGGTTTCAACGCGACCAGGATCAACTTAACAGAAATGTCGATAAGCAACAACCCTTGTTTAAAGCAGACATCAAGGCCTATTAAGGAATACAACTCCTGATGTGCTCAGTAAGACATACCTGCCATCCGGGTGGGAGACCGTTTGATTGTTC
>V300016263_L3_WHPEAkcfEAAARAA-541_1_paired_trimmed_paired_merged_contig_1418
TTATTTTAATGTTTTTTTTTGAAGGGAAGCTAATGCATTTGATATGGAGCAACAAGTACAATTAGCATATTTATTCGAATTTGGAAACAGATGATTTACAAGCATCATCTCTCACCAATTTCACAAGCACTCATACAACACATTTCAAGAAAACACATTCTTTATAATTAGCCTCGAAACGAAGCATACACACAACAAAAGATAGAGCCGCGGATTGTTTAGCGGTAGTTTCTGTAGACGGGACTGTACATGCAACTCTCGGCATACTTCACAAGATTCTCGGGACGAGGGAGACGCGTAGCCACCCCAAGGTCATATGCTTTTGCAGCTACATTAGCAGCTATTTGGGCAGAAATCTTTCTGATGTTTGACAATGGTGGATAAATCAGCCCCTGTGCAAAATTCTCCTCAGAAACTAGCCCCGCCAAAGCTTCCGAGGCTGCCAGAAGCATGTCGTCATGAACACGGATAGTACCAGACATTATTAAACCCAGACCGAATCCAGGGAAGATGTATGCATTGTTTGCCTGGCCAGGATAGTAAACCTTCCCATTATATTCAACTGGCG
>V300016263_L3_WHPEAkcfEAAARAA-541_1_paired_trimmed_paired_merged_contig_1419
GCGTTAAAAATCTTTTATTATAAATACCAACACTAAATTCAGCACACGAGTGTAAAAAGAAGAGTCTAACCCTAATATATTTGGGAAACTGAACTATGCAGATGCTATTTTTCTGTGACACTGCTACAGCTTGAGCATTCAAGTGAAGAACCATTAAACAAAGCTTTCAGTTACCGCTACCGACTGGTCCTTTCCGACGACCGTAAATCAGACTACGTTCAATGGCAAAGTGCAAATGGAAAAAATACAAACATATGCCAAAAGATCAACGAAATGAGGCTACGTGAACTTTTCAAACAGGAATCGGCTCTGGCAAGGACTCGGGAGAACCGCTGCTGCCGTTGAGCACGGTCACGTTTCCATCAGAATCGACATCCACAATGACCGAGTCGCCTTCTTTGATCTCCCTTGCAAGCATCTTCTCAGCCATGCTGTCCTCCAAGAGTCTCATGATAGCTCTTCTTAGAGGCCTGGCTCCGTAGCTCGGGTTGTATCCTTCGTCAACCACTCTATCTCTGAACCTCTCTGTCACTTGAAGCTCTATCTCTTTCTTCTTCAACCTCTCGAAAACCTCCTTGAGCATTATATCCGCTATCTCCTTCACCTCCAGCTTAGTGAGTTGTCGGAAAACAATCATTTCGTCCAACCTATTCAAGAACTCTGGTCTGAAGTACTGTTTTAGTTCCTCCGTCACCAAGCTCTTAATTCTATTGTAACTGCTATCCTTCTCATCATAATCAAGGTCAAATCCAATGCGTCGGCCTCCTTTCTCGATCACACTGCTTCCAACATTAGATGTCATTATCAGAAGTGTATTCTTGAAATCCACGGTTCTGCCCTTGCTGTCGGTTAATCTTCCATCCTCGAGTATTTGGAGCATCATGTTGAAGACATCGGGATGAGCCTTCTCAATTTCATCAAAAAGCACTACAGTGTAAGGACGTCGTCGAACAGCTTCAGTCAGCTGACCTCCCTCAGTGTAACCAACATAACCCGGGGGAGAACCAATGAGCTTGGAAACAGTATGCCTTTCCATGAACTCACTCATATCAAGCCGAATCATGGCTTCTTCAGAACCAAAGTAGTAAGCAGCCAAAGCTTTAGCGAGCTCAGATTTCCCAACACCAGTGGGACCAGAAAAGATGAAACTGGCAATAGGACGATTAGGATTCTTCAGTCCAACACGGGCTCGGCGAATAGCACGACTAATAGCCTTGACTGCTTCATCCTGACCAATAACTCGCTTATGGAGGGTCTCTTCCATCTTGAGGAGGCGGTCTGATTCATCGGTTGATACTTTCTCAACTGGAATTCCAGTCCACGAGGACACAATATGTTGAATATCCACTTCAGTCACGAGAGGACCTACATCTCCTGCCTCACTCTCTGCCTTGCTCATCTCCTTGCCTTTATCAACAACAGCTGTGATCTGTGCCTTTAGGTCCATTTCTTTGTCACGTAACTCCCCCGCCTTTTCAAAGTCTTGACTTCTAACAGCCTCGTTCTTCTCTTTAGTGATCGCCCTCAGCTCTTTCTCAATCTCTCTGGCTTCTTCAGGTAGCTGTGCATGACGAAGGCGAACTCGAGAACCAGCTTCATCAACCAAGTCAATTGCCTTATCAGGCAGAAAACGATCACTGATGTACTGGTATGATAGCTGTGCAGCAGATACCAAGGCTTCATCAGTGTAGCGGAGCTTGTGGTGAATCTCATAACGCTCCCTAAGCCCTCTCAAAATCTGAATGGTTTCATCCACAGTTGGTTCAGGAACTTTGACTGGTTGGAATCGCCTTTCCAAAGCTGGATCTTTCTCAATGTGCTTTCTGTACTCATCGAGAGTTGTGGCTCCAATGCACTGCAGTTCACCTCTTGCAAGAGCCGGTTTTAATATATTTGCAGCATCAATTGCCCCTTCTGCTGCTCCTGCTCCAATTAAAGTGTGCACCTCATCAATAAACAAAATAATCTCATCACTTTGTTTGATTTCCTCCATTAGCTTCTTCAATCTTTCCTCAAACTCTCCACGGTACTTTGTACCGGCAACAAGAAGACCCATATCCAGAGTTATAACCTTCTTTCCCTCTATTGTTTCAGGAACATCACCAGTTGAAATCCGTTGAGCAAGACCTTCTGCAATTGCAGTCTTCCCAACACCAGGTTCTCCAATAAGGCAGGGATTATTCTTAGTCCTCCTACCCAAAATTTGGACGACACGTTCAATTTGCTGTTGTCTTCCAACAACAGGATCCAACTTACCCTCCTCTGCTAGCTTAGTCAAATTGGTCCCATATTCTTCTAGAGTCGGCATTTTATTACCACTGGTCCCTCCTCCAACACCAGCACCAACAGCTTCTGTGCTCTCACCGACCATACGAATAACCTGTGTGCGAATGTTACTAGGGTCAGCACCTAAATTCTCAAGAACACGAGCTGCTACACCCTCACCCTCCCGAAGCAAACCCAGAAGCAAATGTTCGGATCCAATATAGTTATGACCAAGTTGGCGAGCTTCCTCCAGTGACAGCTCCAAAACTCGCTTTGCACGAGGAGTGAATGGAATTTCAACAGCAACAAATCCACTACCCCTTCCAATTATCTTCTCCACTTCAACGCGTGCATCTTTAAGATTAATTCCCATGGACTTGAGAACCTTGGCAGCAATCCCAGTCCCTTCACCAATAAGACCCAAAAGTATCTGCTCCGTGCCAACAAAATTGTGACCTAGTCGCCTTGCTTCCTCTTGTGCAAGCATAATTACTTTAATTGCTTTTTCTGTGAAGCGCTCAAACATGGCTTTAGGCACACATCTGCTAGCTCGTTCACACCGTTTAGTGTTTGCGAATTTCACAGAAGAAAATAAGTCTCGCCTGGGCTTTACGCTAATATCTAAAGCATTAACACTCCGGAGTCCTGTGTAACAGCTCATTCTCAATGCAGGTTCTCGTAAAGTACACAACATGACTGTCCTTCTGGCATTCCCAGATCCTTTAGAGTAGCCAAGCCTTCTCCCCGTCACCAAACTAGGAATATAAGTCGACTGAACCAGATTCGTAGCCATGATTCCAACCTAAAACCCCGTTATCCGGATAAACTTTCGAATTGAAATACAAAAAAATTGAATTTCTCGAGAGACAGATAGAGAGAGGGTCTTTCTTCGGAGACGAAGAGAGAGACCCTATTTTTAGTATGATATGGTCGGCCGAAAGAG
>V300016263_L3_WHPEAkcfEAAARAA-541_1_paired_trimmed_paired_merged_contig_1420
AGTCGCATCTGTTTCCTCCTACAACATACATCAAATGTAGTGAATTATCATATCCGATCCTATCCAAGTCACCAAACAAAGCCTTAGTGTGTGGATATCCTTTGTCCTTCAAGATTTGATTTCCTTGAACATATTACCTCAAAACTCATAAGAGATACCTCAAAGGTTATATGGTTATATGTGTGGTTATACGTGTGCACACATGCTCAGCAGAATCAAAGATGAATTGCATTACATTACACTTTCAGAGAGTCACAACACAAGTTTCACAAGAAAGGTAAATTGCAGACAATGTTGTATGCACAAAATCTAACTTCAAGACATAAGGCCTTATATCGTCGCGACAGACGTCAACGCATGCACTGATACAAGCGATTTTACATGTCACACGGAGAGCCTTGGAGTACTTAAGGTTAGTCGACTGCAACTGGTTGCATGTTTTCGGCTTCCCGAACAGATGACAAGTATCGCTCCCCAAAGCTTGCGTGAACAGTCACAATGAGTTTGCCTTTGTTTTCTGGCTTTTTAGCAAGCTCCATTGCTGCCACAGTGTTGGCTCCAGACGATATTCCGACCATAAGCCCTTCTTTCAATGCCAATTGTCTTGCCATGTTTACTGCATCTTCACTAGTAACCTCAATAACTCTTTCCAACATATCCAAGTCCAATATATCTGGTTTGAACCCAACCCCATTGCCCATGATTGAATGAGGACCTGGTTTACCACCATTCAGCACATTACTTTCAGCAGGCTCCACTCCATATATCTGAACATTAGGATTTTTAGATTTGAGATACTGCCCGACCCCAGAGACAGTGCCTCCGCTACCGA
>V300016263_L3_WHPEAkcfEAAARAA-541_1_paired_trimmed_paired_merged_contig_1421
TGTCAGCATCAAGAACAAAGGCATTGTACAACCTAGCAGGGGGGATGACGGAGGTGAACTCGAATTCGTATGTGAAAACACCCATGATTCTGCGAAGTGTTTGGAAAGTGAGAAAAAGAAATTGATGAGAAGGAAGATGATGCAAGGGGAGGTTGTTGTGAAGAAGTGAGGGAGGAGGTATGAATTTATAGGGTGAGGCCGAAGGTTGATCATATGGTTTTATTATGCAAGTTCCTGCTTGGTTCTATTCATTTACGTGGGAACCATTACTTTTTCTACGTGGAATTTTGTATTTTAGTAAAGAGGAAGGGAAGGACCATCTGGATATTGAATAAGAAAATACCCAATTAATCACGAGGTCGACTATAACCTCAATTATTTTCCATATATAACATGGGTTTGTACTATGAGATTCCATTTGATGATAAACAATAGTATGAGAACAGCATGAACCATGCATGTGGGACTTCTAATAATTCAATTTTCGTTGTCTACTACTGTATAGTTGACAATTTTGAGTCATTTTTCATTTGGCTGTGTGCTTAAATAGGTTAACAGGGACGAGGACTGTGCATTGGGATAACAGCATAAATCATACTTGTTACTGTTGAAATTATTTTGAGCCATTTCCCTTTGGAGAGGTGAAAGCCTAAAGGAAAACGGTGGCCAATCAATGTTGACAAATTGCAACTAGCTAAAGCTGAAATGCAGGTCAAGTCGCCCTAATTTGAACGTCTGGAATTTGACCAAAAAAAAAATTAAACTTCTAGAAGTGCATACTTTTTGTAAGATACGTACTAATATTAACTAATTAACCTCCGTAAAATTTATTGGAAAATCTAAACAACTTGGTTCGTTTTTATGTTAGGGTGTTTTTGATATGGTGTGTATTATGGTTTTCTAGTCGGATAAGAATTATGATTACTTTGTTTGATGCCAAAAGAGGACACAACGACTGAATAACACATGAATGCAGCAGCAGACAACATTAATTTAGTTGTAGGCATCCTGGTGCTCCAAGAGGTAGTTCTCAATCAACTTGAAGAGGTGGGAGGCCTTCTCTTTGCCAGCCTTAACATGCTCTTCTTTGATCTCAACATCAC
>V300016263_L3_WHPEAkcfEAAARAA-541_1_paired_trimmed_paired_merged_contig_1422
TTTTCCTCCCAACCTCACGTTTCTTGAAATTAATAAGGTCAAGAGCTGTAAGTCATTGTGGGAGTTGGAGTGGGGGTTGCACAGACTCACCTCTCTTACATACTTGGAAATCAATGGTGAAGACCCGGATACGGTGTCGTTTCCACCCGACATGGTACGGATGGAGACGCTCCTCCCCAAATCTCTCACTTATCTATTAATTAGTGGCTTCCCGAATCTGAAGAAACTGAGCAGCAAGGGCTTTCAATTCCTCACCTCCCTTCAATCTCTGCAACTCTCCAAATGTCCAAAGCTAGCATCCATTCCAGAGGAGGGTCTGCCTACTTCACTAGAGAGACTTGTCATCATTGGGTGTCCAGCGCTAAAAGAGAGATGCCAACCAGGAAAAGGACGCTACTGGCACAAAATATCCCACAT
>V300016263_L3_WHPEAkcfEAAARAA-541_1_paired_trimmed_paired_merged_contig_1423
GCACAATCTCAACTCTCTTGAGGAATTGAGCATCGACTACCGTGAAGGTTTGACTTTTCCTCCCAACCTCACGTTTCTTTCAATTAATAAGGTCAAGAGCTGTAAGTCATTGTGGGAGTTGGAGTGGGGGTTGCACAGACTCACCTCTCTTATAATCCATGGTGAAGACCCGGATACGGTGTCGTTTCCACCCGACATGGTACGGATGGAGACGCTCTTCCCCAAAACTCTCACTAGCCTCTCAATAGTTGGCTTCCCGAATCTGAAGAAACTGAGCAGCAAGGGCTTTCAATTCCTCACCTCCCTTCAATCTCTGCATCTCATGTTTTGTCCAAAGCTAGCATCCATTCCAGAGGAGGGTCTGCCTCCTTCACTTACGAAACTTTGGATCTTTAGGTGTCTAGTGCTAAAAGAGAGATGCCAACCAGGAAAAGGACGCTACTGGCACAAAATATCCCACATCCCTTACATATGAAGCTGATGGTCCAGGTTTTGGGGGTTGAGGAGTGGCTGCTTTGGGAGGCCTTCAATTGGCGACAACTTGGATATTTCTCGGCCAACGTTTATTCTCATGGATTCCTATATTTGCTTTTTTTTCTTTTTTTTTTGGGTAAACAATTGCT
>V300016263_L3_WHPEAkcfEAAARAA-541_1_paired_trimmed_paired_merged_contig_1424
GGAGAAGACCCTCCAACCTGAGAGATATCTCCATCACCTATTGCGACAAATTGGAGGCGTTGCCCGAAGACATGCACAATCTCAACTCTCTTGAGGAATTGAAAATCGACTACCGTGAAGGTTTGACATTTCCTCCCAACCTCACATATCTTGTAATTCGGAAGGTCAAGAGTTGTAAGTCATTGTGGGAGTTGGAGTGGGGGTTGCACAGACTCACCTCTCTTAGCAAGTTGGGGATCTATGGTGATGACCCGGATATGGTGTCGTTTCCACCCGACATGGTCCGCATGGAGACCCTCCTCCCCAAATCTCTCACTCATCTCGCAATACATAGCTTCCTGAATCTGAAGAAACTGAGCAGCAAAGGCTTTCAATTCCTCACCTCCCTTCAATCTCTTCAACTCTGGAATTGTCCAAAGCTAGCATCCATTCCAGAGGAGGGTCTGCCTCCTTCACTTACGCAACTTTGGATCGCTGGGTGTCCTGTGCTAAAAGAGAGATGTCAACCAAGAAAAGGACGCTACTGGCACAAAATATCCGACATCCCTTCCATACAGATATAGATTTTAAGATGATTTGAAGCTGATGGTCGATTCGATCCCATTCTCTAGGTCCAGGGGAGAGGGACTCAAGGAATGTTTTATTATTATTATTATCTTTCATGTAAGACCTACTGTAACTCTTAGAGTAAAACTCAAATTTTAGATTCCAAACCTGTGATATCCCATCCCAAAATTATTGTTTTATTTTATTCTTGACGTATTTTGAAGATTTGATTGGAACTAGTTCTT
>V300016263_L3_WHPEAkcfEAAARAA-541_1_paired_trimmed_paired_merged_contig_1425
GTCGCCTCCACCTCCTCCGCCTCCACCACCTCCTCCTCCTCCTCCTCCTCCTCACGTGGTTCCGGTCCCAGTTCATCCGCATCATCACTTGCCGGTCCATTACCATCATCACCACCAGTATCATTACTCTGGATTTGGAGACCAGGNNNNNNNNNNNNNNNNNNNNNNNNNNNNNNGCAGCAGCAGCAGAAACATCAGCATCAGCATCATCAGCAGCAGCAGTTGGGCGAGCAAGCTCAGGCGGATCGTGTTTCCTCCTCCTCCAAGACTCACAGGCTTTCCGATGAAGCTACCTCCAAGATTTTGAATCAGGTGGAGTATTATTTCAGCGATTTAAACTTGGCTACTACTGATCATCTTATGAGGTTCATAAACAAAGATCCTGAAGGATATGTGCCAATCTCTGTTGTTGCATCTTTCAAGAAGATTAAGGCCCTCATAAATAGTAATTCTCAGCTTGCAACTGTATTGCGCAACTCTTCAAAGCTGGTAGTTCATGAAGATGGAAAGAAAGTTAGACGTCTGCATCCCCTCACTCAGTTAGATATGGAAGAATTGCAATCTCGCATAGTTGTCGCTGAAAATTTGCCTGAGGATCATTGCCACCAAAACCTCATGAAGGTTTTCTCTGCTGCTGGGAGTGTGAAGACAATCCGGACCTGCCAGCCACAAGGCTCCAATAGTGGTGCTTCCTCGGCATCCCGATCTGCAAAAGCAGATGGCATGCTTTTCAGTAACAAGTTACATGCATTTGTGGAATATGAATCCCCTGAGATAGCGGAGAATGCTGTTGCAGAGCTTAATGATGAGGCAAACTGGAGGAGTGGCCTTAGAGTCCGTTTAATGCTTGGGCGAGCGTCAAAACCTGCTCAAGTGCGTGGGAAAAAGGGGCAGGATGGGGAAGTGCAGTTAGAGGAAGAAGATGCTTCTACCCCTGAACAACAGGCAAATGAGAAACAATCAGTAGATTCTTCCCAACAGTCTGATATCCATCCACATGAACACGAAGAGAGAACGAACTCATTGAAATATGGAGAGGAGCATGGCAATGACAAGGAGGTTGGGCAGAGAAAAGGGCGTAATAAAGGCCGCGGCAAGGGGCGTGGGCGAGGTCAATACCATCATAATAATAATCGTGGAAATCATGCGGGGCATCCTCCTAACAGTTCAGTTGGGAGTATGGAGCATGTAGGTGTAACGAAGAAGCCTCCTGGGCCGCGTATGCCTGACGGCACAAGGGGATTTGCAATGGGTCGGGGGAAGCCAGCTACTGTTAATATCGCCTAAGGATTAAGGACTGGGGGAACTTGATAAGAGTTTTTTCTTTGGTATCTCTGGCTGAAAAGAACATGTTGGGGGGTGGGAAGGGAAACTATGCCTCTTATGGTGTGGGTGGTGTTTGATGGCAAAGGTTTTTATAAGGGCTGTCAATCCATATTGTACCGAGTTAAGGGTAATTAAGGGTGAACCTTTCATTATATGTCGATAACATCTTCCGTTTGTGTTTGTGTCCTGGGTTAAAGTTGAGGGAGGACGAGGATTCGGTTGCAAGTTACAAATTTGATTGAGTCACGTATATATTTTGGTGTTTTAAAAGAAAACCCGCTTTTCTTTTGGGTAAATATCAAAGTGATATTCTTTTTCACTTGCGCCTAAATGAACCACACAAACACACTAGATACACAGAAGCGCAGCGGCGGCGGACTGGTGGATAC
>V300016263_L3_WHPEAkcfEAAARAA-541_1_paired_trimmed_paired_merged_contig_1426
TCAAGTGAAAGCGGCTGATGGGACTGTCATCAGTTGCAAAAGCGCTTGCCTTGCGTTTGGTGATTCGAAGTACTGCTGCACTCCGCCGAATAATACGCCGGAGACATGTCCTCCCACAGAGTACTCTGAGATCTTTGAGAAACAGTGCCCTCAAGCTTATAGCTACGCTTATGATGATAAAAACAGCACATTTACCTGCAGTGGTGGACCTGACTACGTCATTACTTTTTGCCCATAAGCACGAAATGGGATTATATATGCAGATGATGATATCTGTTTCTTTATGTAACAATAATGGAGAAGAATAAATTCCGCGGAGCTTGACACATTGCTGTTGTCAAGAATTTGTAATACTAATTACACGATCAAATAAAGGAACAAATATTATTTTTTTTTTTTTTTTTCTAAAAATAATATTTGTTCCTTTATTTGATCATGTAATTAGTATTACAAATTCTTGACAACAGCAATGTGTCAAGCTCCGCGGAATTT
>V300016263_L3_WHPEAkcfEAAARAA-541_1_paired_trimmed_paired_merged_contig_1427
CAGAACAGAACAGACACCTCACCCAACAGCAACCAGAAATTGCAGAGGATATATGAACATGGAATACAACGGCAAACTCAAGTCAGGCATCGCAGAAATTGCAGAGGGATGCGTAGCACAATCTTGAGTTCGCTGTCATTGAGTTTAGACAATCTTCTGATTAAGCTGCAAGTACTACTATCACGATGAGAAGCACAATTCCAAATATTACCAAGAGCAAGCAACTCAGAGACGAATTTGATCTTTGGGTCTTTGACGCCTTCACAAGTTGAGACTTCGCCTGCCCAGTTGCAGCATGAGCACCCTCAATATTGGAGCCAATGTCATCAATCATGGTTCCTTGCTCATGAACCAGTATAGCAAGATCTTTAAAAATATCATTCACTTCACCAATTTGCTGCTGGATTTCTTGTATTCCCTGTTCTCTTTCCTCAATGATAGCCTCATTGAAGGCAATCTCGTTGTCCAATAGCACAACCTCTTGTCTTCTAGATTCCACAAGGAGAGCACGCTGTTCCGGACTCTTTTCTGAGTTTACATTTATCTCGCTAGCGGTGTAACTGGAAGGAAGAACAGCTTGAGGAACAAAAGGAGCATATGCTGTTTCCCTCTCAGCTGCAAGTCGTTGAGCCTTCTGAAATTCTTTCAGCACTGCTTGAAAATCTTTTGCGAGCTTAGCATCTGTAATCTTCTTGCTTGCATTAACTTCAGTATGATGATCTCTTTCGCTGACTTGTTTAAGTTTTTCTGAAGTATCCTTCACCAATTGCCCAATATGTAGTCTTGTCTTGTGCAGCTTTTCGCGGAGCTCGGGCGTGTCCTTGGGGGTGCCGATGGTGTTGACGAGCCTCTGGAAGGTGGATACGGCGGTGTTGATCTGGAAAAT
>V300016263_L3_WHPEAkcfEAAARAA-541_1_paired_trimmed_paired_merged_contig_1428
CCTCGAAAATTCTCTCCACGGCTCTGTCAAAAATAAGTTTCATGTACGGTCAGTAGTAGCGAACAAATAGCGGAAGAAATTGAAAATGTTGAAGGTCAACTCCAGAATCCAACCAAAGTGAACTTCAAGTTTTAGGCCTCTTTGGTGTGTCTGAACTTTCAGGCTCAGCTTTGCGCTTTATCCCTAGGAAATGTTCAACCTTTCTGTCACCAAGCATGGGTGTCAAGCCCCCAGGAAGATCCCTCTCAACCGTTGCAAAACCACTTCTGGGATCGCTAGTTTGCCCTGGTTTAACATGGCCACTGAGGACAAGATATGGTGTCTGCAAGCGAGCTTGAGTGTCCCTCATCCTCTCCGCAGACAGTGATGGTGTATCTGAACTCTTCATCTGCTTCAACTTTAGTTCTTCCTGGTATTGCTTCATGCGCTTTTCTTGCTTCATCTTTCCAGGCCCCTTCCCATGGAACTTATGAGAAAGTATCCTAAAGGCTTCCTTGGGCGTCAAAGTTCTGCCAAATTCATCGGTTCTCTCAATGCGAATATCCTTTTCCTGATAGACTTTAGGTGCACGAGTATCCTTTTGATGGCTGGAAGAGGATGAACGAGTATCCCTTGGTTCATCCTTTTTTTGACGTGATGTATGGGTCTCCTTTGGCTGCTCCTCCTCATCATCATCTACAATACCAAAAAGTTTGCTCTTTTTCTTGTCCATGTTTCTGCCACCCCAGTCAATACCTTCTTTAAGGGTTCCTCGATCTTTAAGCAGCTTCAGTACACCTGATAAGCCCTTCCCGACCGCAACTTCATGAATTGTTTCATCAGGAACTACCTCCTCCTTATCCTCATTATCAGGCTGTTTGTCTTCATCCATATCATTAACTTCAGTCCATCCACCAGGTTCATCCATTTTTTCTTCATGGGGAACTTCGGGTTCATCTTCTTGCATAAAAACATCTTCACTTTCAGGCTTGTGGGATTCTTCATCAAGCTGGAGGCCCCAGACAAACTCTTCCATCTCAGTGAAGACAACCTTGTTATCCTGTGACTCTCCAGTTGAGGGGATTTGATCATCTGCAGTCTGACTACTGCCAGTGGTGGTGGCAAGGAGAGCAATCGCTTGTGGACCAGATACAGTTTTTTCCTCCTCTTTCTTTTTAAGAGCCAATTTCCTTGCTTTCTCTAAGGATTTATACAGATCATCGTCATCATCTGCGAAGACAGGATTTTCATTTTCCTCTCGTTTAACAGAAAGAGTTTGTTCCAGTCGCAATGATTTAGATGCCTCGTCTGCTCTAGCATAAGCCAGCTGGTATGCACTATTTCTCCTTTCAGCTTCCAATCTTTCTTGCTCCTCTTTACTGGCCTGCCTCTTTGCATCATTCCTAGAACCAAGGTCTTCAACACCCAACCCTGCAGATACTGCTTCTGCTTCAAGGGCATCTAAGTCTAGCTTCTCCCTCTTCCGCAAGGATTTCTTTTTCTTAGGTTTTTTAAACTGAAGCATTTCATCTTGAGTATAGAAATCAGATGAGATCTTCCCAGACATGTTGAGATCTTCAAAGCGGTCCTTTGTGGGAACACCCTGTATCCTCTTACGTAGCTCTTCAAGTTTCTTTTCTGCTTCGCCAGTAAAGCGTCCTCTTTCATCTAAAGTTAACCCCTCATCTGGGGTTGGATCATCATACTGTGGAAGCATTTTCTTCTCAGCGCCAGGGTCGTCATTAAACTTATCGACATAAACCCCCCTTTTTTTCTTTGCTGCCTTGTAAGCATCGTCTCGCTGCTTCTGCTCTCCAATTTCCACATTCTCAAGCATATCAATGTCTTCATTAATGTCACCATCAGCTAGAATATTCTGATCTTTGAGTGTTAAAACAACTGCCCCACCTTCCATTACTTTGTCAAGGCCATGAAGAACTTTAACACCAGCTAGATCATGAGTGGGATCCTGGGCTGTCTCCTCATCTTCACTTTCTCCTTGACCAATATTGTCCTGTTCCTCGAAAATCTTAGAAAGCTGGAAAGCTTTCTGCTTTTCTGCATTCCTTTTCTCCTCGATCTTACGACTCCTACTAACCCATGCTAAAACCTCAGGAACATCTTCTGTTTTCTTCTTTAATCTCTCTTCCTTCGTCTTCAAGATGCGTTCCTCAAGCTCCGATGATGATAGATGTGTTCCACTTGATAAGCCATCAGCATGCCGTTCATCCTCAGCATTATGGGAAACCTTCCCTTGCTTAAGAATGTCTTTATCCCTGTTATCATCACCATTTAG
>V300016263_L3_WHPEAkcfEAAARAA-541_1_paired_trimmed_paired_merged_contig_1429
GAAAAATAATGAGAAATTCGAAAACTCGAGAAACAGAAAACATCGCCAAATTACGACTTCAAACCTATACATGCTTTTCTATGTTACAGAATGTGCAAGTAAAGGAGAGCAGAAAGAAATGGGGTGAAAGTGGAGAATTTTTCCTTTTTTTCCCGCTTTTTTCTTTTTTTTTTTTTTTTTTTTGGTGGATAAACCTTCCCTTGTTTTTTACTTCAAAGTTTGAAACTTAACGCACCCCACCTCTTTGTCCCCTCTTTCCTTGTCTTCTTCGAGGTCGAGTTTGAGTCAATGAGGTTTTCCAGTGACTTTGCCTTTCTGTCTCGGGTCCTACCGGCTTCTTTCAGAAGCTCGGATAGCCTTCTCTTCTCATCTGCAAAATCCGGGTTTGCAATTCCAAGCTTTTCTTCTCGCAATTTAAGGACGTACTCCAGAATTTCAATTGCATCTTCAACTCTCCCCATAGCATCATAGGTTGCTGCAAGATTGCTATATACTCCAAGACTATCCTGATGACAAGGACCACATTCTTGTTCTAATATCCGTCTCGCTTCTTCAAACAACTCAGCAGCCTCATCTATCTTGAACAATTGAACACAAGCCAAACCCATCTGGTTCAATACAACCCCAAAGAAGGGCGACTTCTCTCCACTAGCTCTAAGTTTTGTTACAGCACTTTCAAAAGAGTTCCTTGCTTCTTCATATCTCCCGAGCATGCAAAACATCACTCCCATCCGAGCTTCTATTCCAGCAATTGTGCTTTGCTGTCCTGGTTTACCCTCTAACAACTTCATTGCCTTCTGCAATAACTTAAGTGCCTCCTCGGGCTCATCCATTGACTCATAAATGGCTGAAATTTCAGTCAATCCACCAGAAATCTCTTCTGCCGTTGTTCCAGGCACAGGTTTCACATAAATCCTCAGGGCATTCTCACAGTATGATTTGGACTCTCGGAGCTTTCCATTCCTATGATATAGGTCAGCAAGGCGTACAAAGACAGAGGCAACAGAAGGGTGGTTATCGCCCCTTGATGCCTTTAAAACGGTGAGTGCCTTCTGATAGGAGAAGACAGCCTCATCGAAGCGACAAAGAGACATATAAATGTTACCTATGCTGACATCAATAGCAGCAACCTCATTTTCTAGCCCATTTGCAATCATTGCCATGCTGGCGAGGACAAGTTGCTCAAGTGCTGATTCATAATCTCCCTTTGACTCGCATATGAGAGCCATCAGCCGGCGGTCCGCTGACTCTTCAAGAGATGCTGGTTCACTATGAGCATGGAGAATTTCAAGAGTTTTCTTGCACAATTCTTCTGCTCTTTCAAACTGCATTGCTTGGACATGCGCCTCAGCTAAATATCTGCAAGTCTCGCCAACTCTGAGATCAGTGTCGCCCAAGGCCTCGATCTGGATCTTCAATCCCTCCTCATAGCATTCAATGGACCGGTCCACCTGACCTAGCATTGAATACGTGTCCCCGAGCTGCATGTGCCCAGAGAAGGCAGCGAGCGCGTGATCCGCACCTCTTCCGACCTCTGGCACCAGAATCGCCCGGTCCAGAACCGGAACCGCCTCCTCGAACCGGCCCAAGCTACAGTAAATCGCCGCCAGCACGTGCAAGCTCATGGCCAGGTCCAGGCTAGGCTCGCCGTCCACCGCGCACCGCTCGAACGACTTGGACGCCCGTACTGCGTACTCCAACGCCTTGTTCGGACCCTCGCCGGAGGCGATTGTGTCCCGGGCCAGCTTGAGCAGAAATGGGCCGAGATCCGGGTTGTCTAGGGAGGCATCGGCGAGAATAGTATCCGGGGAGGCGGGTTGGGGCTTTTTGGATCGGGCGGGCGAGGGTTTGGATCGGGACGGGGACGGGGACGGCGGTTTTTTGGTGTGGGGGGAAGGGGTTCTGGAAACCGGGGCGGGTTCGGATTGTTGGGGCTGGGGCTCCGGGACGGCGATTCGGGGCGGGGCGGAGTCGGGCGGGGTTTTGACGGAGACTAAACCCGGCATCCTCGCTGAAGAAGAAGAAGAAGAGATTGTGAAAAATGCCGAGAGAATTTCGGATTAGTTGGTTAATGAAAACAGGGGAGTGTTTAATTACGTGATTACGTGGGAGGTAATTAAGTTAATCATGGATTAGAACTCGCCACCATGCCCAACAAACTCAGGGACTGCTGACTAATTAATTAATCTGGGACTAATGCGATTAGTGGTTTTAGAGAGAGAAAGTGAGG
>V300016263_L3_WHPEAkcfEAAARAA-541_1_paired_trimmed_paired_merged_contig_1430
GTGAATTTTATTCACTCAAATGCATATTTTTCTTTTCAGTAACCAGCTTCAAGCTCACAATGCAGCAAATCAATAACACATTATCAAGGGAAAAAATAATAATAACAAGAAATTTGAAAACTCGAGAAACAGAAAACCTCGCCAAATTAGAACTTCAAACCTATACATGCTTTTCTATGTTACAGAATGTGCAAGTGCAGCAGAGCAGAAAGAAATGCAGTGAAAGTGGACATCTTTTTCTTCTTTGTGGACAAATCTTTCAATGTTTTTTCTTTCATAGTTTGAAACTCAAGCCACCCCACCTCTTTGTCCCCTCTTTCTTTGTCTTCTTCGTGGTCGAGTTTGGGTCGATGAGGTTTTCCAGTGACTTTGCTTTTCTGTCTCGGGTCCTACCGGCTTCTTTCAGAAGCTCAGATAGCCTTCTCTTCTCATCTTCAAAATCCGGATTTGCAATTCCAAGCTTTTCTTCTCGCAATTTAAGGACATACTCCAGAATTTCAATTGCATCTTCAACTCTCCCCATAGCATCATAGGTTGCTGCGAGATTGCTATATACTCCAAGAGTATCCTGATGACAAGGACCACACTCTTGTTCTAATATCCGCCTCGCTTCTTCAAACAACTCAGCAGCCTCATCAATCTTGAACAATTGAACACAAGCCAAACCCATCTGATTCAACACAACCCCAAAGAAGGGAGACTTCTTCTCTCCACTAGCTCTAAGTTTTGTTACAGCACTTTCAAAAGAGCTCCTTGCTTCTTCATATCTCCCAAGCATGCAAAACATCACTCCCATCCGCGCTTCTATTCCAGCAATTGTGCTTTGCTGTCCTGGTTTATCCTCTAACAACTTCATCGCCTTCTGCAATAACTTAAGTGCCTCCCCAGGCTCATCCATTGACTCATAAATGGCTGAAATTTCAGTCAACCCGCCAGAAACCTCTTCTGCCGTTGTTCCAGGCACTGGTTTCACATATATCCTAAGGGCATTCTCACAGTATGATTTGGACTCCCGGAGCTTTCCAGTCCTATGATATAGGTCAGCAAGGCGTACAAAGACAGAGGCAACAGAAGGGTGGTTGTCGCCCTTTGATGCCTTTAAAACGGTGAGTGCTTTCTGATAGGAGAAGACGGCCTCATCAAAACGACAAAGAGACATATAAATGTTGCCTATGCTGACATCAATAGCCGCAACCTCATTGTCTAGCCCATTTGCAATCATTGCCATGCTGGCGAGGACAAGGTGCTCAAGTGCTGATTCATAATCTCCCTTTGCCTCGCATATGAGAGCCATCAGCCGGCGGTCAGCTGACTCTTCAAGAGATGCTGGTTCACTATGAGCACCGTGAATTTCAAGAGTTTTCTTGCACAATTCTTCTGCTCTATCAAACTGCATTGCTTGGACATGTGCCTCAGCTAAATATCTGCAAGTCTCGCCAACTCTGGGATCAGTGTCACCCAAGGCCTCGATCTGGATCTTCAATCCCTCCTCATAGCATTCAATGGACCGGTCCACCTGACCCAGCATTGAATACGTGTCCCCGAGCTGCATGTGCCCAGAGAACGCAGCGAGCGCGTGATCAGCACCTCTTCCGATCTCTGGCACCCGAATCGCCCGGTCCAGAACCGGAACCGCCTCTTCGAACCGACCCAAGCTACAGTAAATCGCCGCCAGCACGTGCAAGCTCATCGCCAGGTCCAGGCTCGGCTCGCCATCCACCGCGCACCGCTCGAACGACTTGGACGCCCGGACGGCATACTCCAACGCCTTGTTCGGGCCTTCCCCCGAGGCGATGGTATCGCGAGCCAGCTTGAGCAGAAACGGGCCGAGATCCGGGTTGTCGAGGGAGGCATCGGCGAGAATTGGGTCCGGGGAAGCGGGTTGAGTTTTTTTAGATCGGGCGGGCGAGGGTTTGGATCGGGAAGGGGACGGAGACGGCGGTTTTTTAGTGTGGGGAGAAGGGGGTTTGGAAACCGGGGCGGGTTCGGATCTGTGGGGCTGGGGATCCGGGACCGTGATTCGGATCGGGGCGGAGTCGGGCGGGGTTTTGACGGAGACTAAACCCGGCATCCTCGCTGAAGAAGAAGAAGAAGAAGAAGCGATTGTGAAAAATGCAGAGAGAATTGGGATGATTAAGTGGGAGGTAATTAAGTTAATGGAGTGTTTAATTGGGATGATTAAGTGGGAGGTAATTAAGTTAATCACGGATTAGAACTCGCCACCACGCCCAACAAACTGAGAGAGTGGGTGATTGATTAATTAATCTGGGACTGATGCGATTAGTGGTTTTAGAGAGAGAAAGTGAGGAGGGAGAGAGAGAGAGAGAGAGAGA
>V300016263_L3_WHPEAkcfEAAARAA-541_1_paired_trimmed_paired_merged_contig_1431
TTATCGATTTCTTTTCTGTTTCGTACTGTTTTTACATATGTTCAAATTTTTAATCTGGATATTTGGTTTTTGGGAAGAAATACTCGTTATCTTCATGCTTTCGGGTTAGTTAAATATGTTGGTTTAGTTAATGTAATGGGTTAGGTCAACTACTAGTTGATGATAATGAACTTGGGTCATGGACAATGGATTTAAGAATAAATTACAAATAGCAAGCATCACACTGGATGCCCTCTTTTCAAGACTGGTTTGAAGAACATTACATATCTAATCCGTTTTCCATGTGAGGTTTAAGTTTTTATCAGATTAATGATTACAGTTGACCTATCCCAATTCCTGATAGGATACCCAAATTGGAGTGTATAAGTAAATTGTAGGAGCTCAAGGGTTCCTTGTTAATTAGATGTTTGACACTTGTTTCAGATTAGAAGATTAGTTGTTGTGGTGGTGGGTGTTAATAATCGGTTAGAAACTTAGCTTGCAAGTCTGAAGTCTATATACATACCAGATTAATTGTGCAGAGCAGGTTGTTATTGAAAAAAATATGGTTGTTGATTAATTTCAAAGAGTTTCTGTAACATACGATTGAAGGTCTGGACAAGGTTCATATTAAGGCCAATTCTAGGTTTGAGCACAAAAGAACAATTTAATAAATATTTGGAACAAATGGTAGGTCATCTATGATGGAAGATTTATATTCCTAGCTAACTTATATTTTTATATTTGAGTCCAAAAATAGTGGTGGGTTTGAGTGTTTGGTTTTCTCTTCCAATGCACATTGTTAAGATTGGGTCAATGCCTTGGAATAGAAAACATTGGAGTCAAACCCACATTTCAGTTTTAACAATTAAGGTATGTGCCTTAGAAGAGAAAACATAAGGTCAAAACTCTCAATGTGATTTTTAACAATTTTGGTTGGGGTCAAAACTCATCTTATGTTCCTTGGTCGAAAAGCATTTTTTTATTGTTGGCATGGGATCCACCTTAGACTCCAAATTAGAGTCACATATTAGCTGAAAACTTACATATAAGTCCTAAGTATCTAGTGAATTGGAGATGTTTGATTCATATCTAGACTCAAATATGAGATTCGAGTAAAAAATTTCTAGTGCATTGGAATGGCCCAAGTCTCATGTGCATTGGCGAGTCCTTGCCTCTCATTTTTAGACTCAAATATAACATTATTTGAGTCTAAATATTCCGGTGCATTGGAGATGACCTAACATTTTGGCTTTGTTACATAATATTTGGCAAAGTGATATTCTAAACTACTTTAATCTACTAGGACGGGGATTTGTACTTAGGTGCAATGGGGGATTCATGATTAGGTACAATGTGGTAGAGGCATTACCCTAACCAATTGGCCTAACCCACATCGTATAACCCTGCCAAATGGAACTATTCAAACAAACAAGAACGACATATCACCAAACACTTCCCAGGCAAACAAACAGAGAGCCGATTTATTAATGCTGCCAAACAATTCTGGTCTATTTGGGAGTGATTATAGGAGGGCCAAATCACATAATCACTTCTGGAGAAAAAAGCTCATGAGAGGCTTTTCCATAAATTATACTGCAAAGCAAATCTCGTGTGCTTCTCCCCAGAAGTGATGGCCTCTCAACAAATGCTTTCCCGACGCGTTCCTTCGAGAAGTGATTTTGGCCTTCCAGTAATCGCTTTCACGACAGGTTCATCAATCCGAATACAAAAATCAATTTGGAACCTTCAAATGAAACATAATATGCAATTGGATATGTTTAACCAGGCAATCCAAGCGCTTATGCTCTTAACAAGCATTATTTCTTCAACAAACCAACCATTGACTAAATATCTTAGAAACGATACATTACAGTTCTTTTTTCCTTCCATCTCCAATGCCTTCAAATGAATATTCACAAAATGAGAGCGATGTTTCCTTGATCAACTTTAAGTCGCACAAAATAGATAAATTTTCAATATTTCCAACGTTTTTACTTAAACCAAGATGGATTTCATGCATCTGCAAGCCTTTTAACAAATGCCGGAAACATCCTTCTTACCCCATCGCGTACTTCTGCGCCCAACTGCGAGCAGTGGCTTCATACTTTGCCCTGTCCGTCTTGTACATGTGTGCAATTTCAGGGACAAGTGGGTCGTCTGGGTTGGGGTCTGTCAACAGAGAGCATATGGACAGCAGCACCTTGGAAATGGTTAGTGCCGGGCTCCATTGTTCTTTGAGAATATCAAGACATATGCTTCCGTTGCTATTAATGTTTGGGTGAAAGACCTTGGTCCTAAATGCAACCTTCGGTCGGTGGCTTGAATGGATAATCCAAATTCTAGACTACCAAGAGATGTACTCAATTAACGATGAAACAATAACAAGATGAGAAAAGCATTAGAATACACACACAACTTGAGTTAGCTGCTAAAATTCTTCCAAAGACAATTTAGAAGCCAAAACATTAAAAAGGGCACCTGCTATCAATAATATCATCTCACAATAATCAGCTCTTTGTTGTAATAGTTTTAAACGCATTCTAAGATAAACTACATCTAAGGAAAACTGTGGGAACACCGGAAACACCATGCAACTTTACTGAAATCAGAAACGCATCTCCCCGAATATCTGGAATAACTCTGAATACGAGCATTATAAGATAGATATCGATTACAGAGAAGTACTTGGTCCATAGATTCAATACAAACAGCATGAAGTGATATACAGAAACCAAATCTTTTTATGGATGTTCATTATTATTCTT
>V300016263_L3_WHPEAkcfEAAARAA-541_1_paired_trimmed_paired_merged_contig_1432
GATTGCGAGAGCCATCTTCTTCGTCAGCCTCCTCAGTCTCATATCTCATCAGCTCAGAGGCGCTCTAATTTGCTTCTCTCTGATTTCCAGCAATGGCGACTGCGAAAACTGTGAAGGATGTTTCCCCTCACGAATTTGTCAAGGCTTACGCCGCCCATCTGAAGCGATCTGGAAAGGTTGAGCTTCCTCCATGGACTGATATCGTTAAGACTGGAAGATTCAAGGAGTTGGCTCCTTATGATCCTGACTGGTACTATGTCAGAGCTGCCTCCATAGGAATGGAAGTCGTCCTCCACATTTCTGCGAGAGCAGTGGTGCTATTGCCCGACACATTCTCCAACAGTTACAGAAATTGAACATCGTTGATGTTGACCCAAAGGGGGGGAGGAGAATCACATCTAACGGGCAACGCGATCTTGACCAAGTTGCAGGCCGGATTGTGGTAACCCCATGAGCTACGGATTTCTTAGAACCGCGCGGGCACTAGCATTTTCTATAATTTTAGGTTCCAATTCTATTTAGTTGAATGCGAGGTTGCAATATGTTATGTTTTGTTAACTTTTAGTTGGTTTGGCAATAGTTGGTTTG
>V300016263_L3_WHPEAkcfEAAARAA-541_1_paired_trimmed_paired_merged_contig_1433
ATTTAATTAACATCATAATCCACAAAGTATCCGAATCCGGCCAGTATATACAAAAGCTCATAAAACGTACAGTAACTAGTGTCCGAAAAGGCTTATGCCAAACCCGGCGACCCGACTCCTAATTACTGCCGGATCCACTCGCACGGATATTCGACACGGGAAGATTTGATGAGCAAGAGAATAAACCAAGTTAATTGCCCGACTCGTCCTTGTAGCCCTTGGAAGATTTATAAACTTCCCGGCGACGGATTCTTGAATTCACATCCTCACCTATCTTTACAGACGAAGGGGTGGGTCAGAAGCTGACCGGCGGACCACCTCTTGCCAGACTCCTTCTGCAAGCAACACTCCATGAAGCTCCGAAACTCCTCGGACACCCCCTCCGGCAAGGTGGGGGGCTCTCCAAAACATATGGCACACATGAGGGTGGCCCAGTCGGGTCTCTGACCCGGAGGCAAGAACGGGAAGTGACCCATGTAGAGCTCCATCAGGGTCAGCCCCAAACTCCATATGTCACTGGCGTAGCCGTTGTAATTGCCGCCGTAGGTATCCGGGTCGAATCTTTCCGGGCTCATGTAAGCGCAAGTTCCGACGTATGAGTTGCAGGCGTCCAACGTTCGGCACATGATCTTGCTCACGCCGAAGTCGGCGATTTTTACTTCCATGTTTCTGTTTACTAGAAGATTTGTTGGTTTGATGTCGCGGTGGATGATTTTGTGGGTGTGGAGGTAGTTGAGGCCGTTAAGAACTTGCCGCGCCACGTGGGCAAGTTTTGGTTCGGAGAAGGTGCCGTTGGATTTAAGCAAGGTCTCGAGGGTGCCATAGTCCATGTACTCCATGAGAATCCCGATGTCGCCGGAGGGCTGCTCGAAGATTGCGTGGCAGTGGACGACGTACGGAGAGTCTGTGCGGCGGAGGATTTCCATCTCGCGGAAGAGCTGACGGCGGACGGTGGGGTCGGAGTCACCTTGGACGAGTTTGTAAGCGTAAATGGCTGAAGTCCGCTTGTGGCGGACCTTGTAGACGGTACCGCCGTTTCCGTGGCCGAGGACTTCGAGTCTCTCGAGGTCTGCGGCTGAGATAGCGGAGCAGGAGGTGTTGGTGGTGACGGCGGTGGTGGG
>V300016263_L3_WHPEAkcfEAAARAA-541_1_paired_trimmed_paired_merged_contig_1434
TTACTATTGATTTCCAAGGGTTAGAAATTAGAAACAAGTCAAAACATGAAAATGTTAATGGATGCACTTGAAGTTTACAACAATAAATGAAAAAATTTACATGTTGTAGGTACGAAAGAATGAGTGTCGCTTAACTCCAACGATATGTTCTGTCACTAAAACTCCATACGAGCACAAAGAGGCTCACTATAACCTTGGTAATAGACAACGATTTTGACATAATTGACTATATAACATGTCAACCTATTCTATAAAGCAACAACATGACCTTGACAAACGACGACTCATAAATCAATCATTAAACGTAGCCTAATTGTCAAGCTCGACCTCCCTTCCTCTTAATCTACATGATTATATGGTGACTGGACACACAAGAAATTATACTTACGAATGCTGGATAATAGCTCGTACACTTTGCTTGTTATCTTCGTGGAGGTTTGTGTTGAGGTAGTGGGGGTCTAGTAGATTGCCGTGAAGGCTGAGAGCCTCCTGCGACACCCAACTGGTTGGGCACATGTAAGGGAGGGGTTCCGTTAATTGGTGAGTCCGGAGGATCAGGTGTGTCAAATAATGATTTAACAGATGGTCGTTTTGGCTTGGTATTCTTTTTCTTCAACTCAGCAATGCCAGGCATATGATGCTCATCAACAATTTCAAAATTCTTGTAGGTATAGCCGACGAAATTCGTATCCGTGGAGGAAAGCATCTTTCTCCACGGACCAGATTTTGTTGAAGTCTCTACCGGAGCCCCCAACTCATCGAACTTCTCAAAGTTTTGAGTATCTAACTCATTGTTGACCTCTGGTATGAAAGCCGCTTCCATCTGATATAATCTATCCCATTGTAACCCATCAAACCATGGGTGTGCTTTTATTTCATGAGCTCCTTGCGTCCCAAGCCTCTGCTCAACATTGCAGAGGAGCTTGCAAATGAGATCCTTAGCTTCAGAAGAGAGCTTTGCTTCCCCTGGGAATTTCAGATGAGTTCTCCAGTTAACAATCTTTCTGCATGTTGACATTGGTTCATCAGAATAGAAAGGTGGAAATCCTACAAGCATCTCATACATGATTGCACCAAGAGACCACCAGTCACATTCCATTCCATATCCTTTCTTCAGCAATACTTCTGGAGCAATGTAATCTGGAGTTCCAACTGTTGAATAAGCCAGCATTCGCCTGTTCTTTTGCCAGTGCAATAACTGTTCCTGTTGGGTCCGTTTTGGTGTTGTGGGAACGTTAGAATGNNNNNNNNNNNNNNNNATTCCCTCCAACTGCATTGCCATTCTCAGTAAGATCTGGAAAGCTATTAGATCCCAAAGGTTTACACAACCCAAAATCTGAAAGCTTCATGTGGCCGTAACGGTCAAGCAGTAAATTATCAGGCTTAATATCCCTGTGGATGTAGTTGTGCTTGTGAATAGACTCAATGGCAAGGACCGTCTCTCCAACGTAAAACCTGGCTTCATCTTCAGTCAAGATATCTTTGCGCATTAGTAATGTCATCATATCACCCCCGGGAAGATATTCCATTATAAGATACAAAAATTCCTCATCTTGAAAGGAGCAATAGAGCTTAACGATGTAAGCACTAT
>V300016263_L3_WHPEAkcfEAAARAA-541_1_paired_trimmed_paired_merged_contig_1435
GTCTTTGTCCTACAACAAAAGGAGCACCCTAAATTTAAGAGGAAGGGTGATGATCTCTTCTTTGAACATACCTTGTCACTTGTGGAGTCACTCTGCGGCTTCCAATTTGTATTGACACATTTAGATGGAAGACAGCTCCTCATTAAATCCCAACCTGGAGAAGTTGTAAAGCCTGATCAATTCAAGGCTATAAATGATGAAGGCATGTCAATGTACCAGAGGCCATTCATGAAAGGTAAGTTATATATTCACTTCACAGTGGAGTTCCCTGAGTCACTGAATCCAGAACAGTGCAAGGCTCTGGAGGCTGTCCTCCCCCCCAAGACTTCGGCTCAGCTGACCGACATGGAGTTGGATGAATGTGAGGAGACTACGCTGCATGATGTAAACATAGAGGAGGAAATGCGTCGAAAGCAAGCACATGCACACGAGGCGTATGACGATGATGAGGACATGCATGGTGGTGCCCAGAGGGTTCAGTGTGCTCAGCAATGATTAGATAGGCTTTATGAAGGTATTCGAGAAAAATAAAAGTTATCGGCATTGTGGTATGTTGGTGGAGTTTCCTAGTGTTTATTTGTGGTTTGGTTTGGTTTGTGAATCGTAACTTTTCGAGAACAATAGCTACCAAGGAGATGGTTTCTTATATTCTATATAATGTTAATTGTTGAATGCTAAGAATTTATATTCTGCTGCTTTAGGATGTTTGAAAGAGGTGATATGTCTTTGGCCCGTGGGGGCTTGAGCTTATAACCATAATCCCATTTGCAACTTGGTTTGGTGATTAGCTACCCGGAAGTGAATGGGGACCGTTGCTAATCTGAGGGTTTAGGGGCGCTCTTTGTGCATCTTTACCCCAAGTGAACAAATCAATACCACGAAGTCGCGAATTGTGCACGTTTGCTTTAGATGATTTTTTGTGGTTGGGTGGTTTTGAGGTTTGCATATGAAGTATTTCGGATAGGATGGCTTATATCTTGTTTTAGGAAAACTAATAAAAAGGGTTTGAAAATTTTGAGTTTTAATAATAAGAACAAAATAAAGGG
>V300016263_L3_WHPEAkcfEAAARAA-541_1_paired_trimmed_paired_merged_contig_1436
TCAATTTGAGTTTGTAAATTTTGTCGTGATGTTATTTGATCAAAATCATGGCATGTTTTCAATAAGAACCCTCGCCTTCTGTGAAAGGCACCACTTGCTTTATTATTATATTGCAACATGCAATCATTATGGCAACAGATTCACGACAAACTTTGTGACGGTGACATTCTGTATCAAACCACAAAGCTTAGTCTAGTCTATGATAGCCCATCCACAATGTCCTTGAGATGCAATGACATGGTGGATTCTGCCATGCCATTAGATTTTGTGACAAGTCAAGCGTCACGAGCAAGAAGATTTAATCAAATTGTTAGAAGTGTCAAGTACTACATGAAGAGGGTCGACTCTTGCTGCAGATACATGCTAATTCTAATCTATGTAGAGGATAATACACCCAAGGGGCATTAGTTTCAAGGAGTTGTAACAAATCATTAGTTTCAAGGAGTTGTAACAAATCACTCTGATGGGTGTGCATATCAGCCTGATTGTAGATGCCCAACAGAGAGCTTGAAGTCTAAGTTTTCACTAATGGAAAGGGCCTATGGGATGGGGAGTGGTGCAAAAGTTGCATTATCTTTCCTTATAGGCTTGCACAACAGTGAAAACATGTTGACGAGATTTGATGAGGAGAGCCGTGAAAGATGGCTGGAAGGACGATTGCAAGTCGAACCCGAACAAGCAGAAAATGATGCGCTGCAAGCCTTGTTCGAGGACGCACTAAAAGATAAATACTCGGGTCTCCATTCAGAGGTAGGCCTTTATAACCTATTTAAATATATATCTAAATAAACCCATATTTGACAGTTTGCATAATCTATATCTGAACAACTCTATTTTTATGTGATACATGCACATATTAGTGCAAACGCCACCAACACTGGCTCAGAAGGCACCGAAAACTGCGCTACGTTCTGCGGCTGCTGAGATTGTTTTTATTATTCATCTCACCGGGGTCTTCATTTGGTGAAGGTACTGCCCCATCGGGAGATCCTTCTTTTCACCTGATATCAAAACACCACAACGGCTTGGTCAAGGGTTGGAATCATGGTGCGGCTTTTATCAAAGTATAAGACCCACCCAAATGGGTCAATCTGGCTGCTGGCTGGGTGCCGTCGGCTGTGTCTTTCTGGCTGTTGAGCGGTGCGCCGGGGGCTGACAGGGTGAGAGAAGTGAGAATTGAGAAAAGAGAGGCTACGGGAGAGGATGAGG
>V300016263_L3_WHPEAkcfEAAARAA-541_1_paired_trimmed_paired_merged_contig_1437
GTGGGTCTTATACTTTGATAAAAGCTTGATTTCCAGATTGTTTCAGATTTTTCATACCCCTGAAGGCTTGATTTCCAGTGGTAAAATGGGAACTGGGAAGTCTGCAAAGAAACCTGATAAAGGAAAAGCTGCAATGGAGGAGGCATGCATGCGTGAGAAGGTCCGAGAAATACAGAAAAACCTGTCCTCCATGCTTAGGCTCTCGGGGAATTGGCAATTCCTAATCCTAACTTCAGACACAGTCAGCTTTCTTCCCTGTAATATGTAAATCTATCACATAAAAATAGGGTTGTTCAGATATAGATTATGCAAACTGTCAAATATGGGTTTATTTAGATATATATTTAAATAGGTTATAAAGGCCTACCTCTGAATGGAGACCCAAGTATTTATCTTTTAGTGCGGCCTCGAACAAGGCTTCCAGCGCATCATTTTCTGCTTGTTCGGGTTCGACTTGCAATCGTCCTTCCAGCCATCTTTCACGTCTCTCCTCATCAAATCTCATCAACATGTTTTCACTGTTGTGCAAGCCTATAAGGAAAGATAATGCAACTTTTGCATCACTCCCCATCCCATAGGCCCTTTCCATTAGTGAAAACTTAGACTTCAAGCTCTCTGTTGGGCATCCGCAATCAGGCTGATATGCACACCCATCAAAGTGATTTGGTACAACAACTCCTTGAAAGTAATGCCCCTTGGGTGTATTATCCTCTACATAGCCTAGAATTAGCCTGTATCTGCAGTAAGAGTCGACCCTCTTCATGTAGTACTTGACACTTCTAACAATTTGATTAAATCTTCTTGCTCGTGACGCTTGACTCGTCACAAAATCTAATGGCATGGCAGAATCCACCATGTCATTGCATCTCAAGGACATTGTGGATGGGCTATCATAGACTAGACTAAGCTTTGTGTTTGGATACAAAATGACACCATCGTACAAAGTTTGTCGTGAATCTGTTGCCATAACGATTGCGTGTTGCAATATAATAATAAAGCAAGTGGTGTCTTTCACAGAAGGCGAGGATTCTTGTTGAAAACATGCCATGATTTTGATCAAATAACATCACGACAAAATTTACAAACTCAAATTGATCTTTCCGAAGCCTGGAAAAGTTTATTTGGTTAAATTTTCCAGAGGCCTATACCTAAAAACTTTTCCAGGCTTTGGAAACATCAATTTGAGTTTGTAAATTTTGTTTTGATGTTGCTTGATCAAAATAATGACATGTTTTCAATAAGAACCATCGCCTTCTGTGAAAAGCACCACTTGCTTTATTATTATATT
>V300016263_L3_WHPEAkcfEAAARAA-541_1_paired_trimmed_paired_merged_contig_1438
TACTAGGATAAATTTGTCAATAAGATTATCATTTTATGATGGATGTGGAAATAAGACACTGGAGTGGGCTTAACAGCACTCTATTTATATTAGACCTCGGCAATTGATATAAAAAGGCACAACCTGTATGAACACATTCTTAGAGTCAATAATATCAGAGATTCTTAGGGGAAATAGATAGGTTGTAAAACAATGTCTTGGTTTCTTACAGTTATCTTTCTGGTTACTACTCTCACATTTCATACTCCTTCAGAGGCTAGCTATGAGGAGATCCAGCCTTCTGCAGTAATTGTTGGCACTGTCTACTGTGACACATGTTTTCAAGAGGATTTCTCAAATACCAGCCATTTCATTTCAGGGGCTTCTATTGGTGTGGAATGCAAAGATGGGACTTCAACAAAACCAAGTTTCAACGCACAAGTGAAAACAAACAGCCATGGACAATTCAAAGTCCATCTGCCCTTCTTAGTGAGCAAAGATGTCAAGAAAATTGAAGGATGCTCCGTGAAACTAATCCGCAGCAGTGAACCCTACTGTGCTGTGGCTTCATCGGCCACCTCATCTTCCCTACAC
>V300016263_L3_WHPEAkcfEAAARAA-541_1_paired_trimmed_paired_merged_contig_1439
AGTGAGCAGAAGGAGAACGGAGATACCAAGGAGATGGAAAGTGAACAGAAGGAGAATGTAGAGACTACAGAGAAAGAAAGTGAACAGAAGGAGAATGGAGAGTCCAAAGAGACAGAAAGTGAACCGAAGGAGAATGTAGAGAACAAAGAGCAAGAAAGTGAGCAGAAGGAGAACTACGAGACCAAAGAGAAAGAAAGCGAGCAGAAGGAGAACTACGAAACCAAAGAGAAAGAAACTGAACAGAAGGAGAATGAAGAGATCAAAGAGGACAAAACTGAAGAGAAAGGAACATCAGAGGAGACTCAAAGGGTGGATAATAAAGAGGGAGAGGAACGCAATGATACAGATGATAAAGAAAAGGAGGCCGAGGAGAAGGAAGGTGATAAGATTGAGAAGCTGCTTTTAACTGATGATCGGGTTCGAGATGGAGGTGAAACTGATGAGGGGGCAAGAGAAGAGCCTTACAAGGCTGATGATGCTTCCAGTGCTATGGCCCACAAAACTCAGAATGCGACACAAGATAATGAACACAGCAGTTCAGAAAATTCTAATGAAGAAAAGCAGTTTGGAGACAAAGAGATTAATACAAATAGCACTGAAGTGGTTGATGTTAATCAAAACAAGTCTGTCTCAAATGTGGAAGTGACTGAAAAGATTGAACTGAATGGTAATGAAAAGGCCAAGGAAACTGAAGTGGGCAGTGGTGAGAGTAATCACTTGGAACCAGACAATGGTTCCACGCCTAATCCAACGGAACAGAAACAAGTGGACACCAAGACAGATGACTCTACACCAAAAAATTCAACCGATCAGCTGCAAATGGACACAAAGATGGATGACTCTACACCGCAAAGTTCTACAGATCAGCAGCAAGTGGAGACTAAGTCCGATGACTCTACACAGCAAAACGTTGTATTAGAGCAAACCGAGAGATCTGATGTAGCTGCCAACAGCGAGCAACAAGACTCTAGCACAACAGCTTCCACTATAACTGAGAATGGTGATGCTACAAATGGAGTAACCCCAGATACTTCTAGTAATTCTGAATCTGGTGTCTCGGATAGTCAGACTGTCAACTCCAGTACACCTACGGAAACAGATAAAAGTTCTGCACCTTCAACCATGAGCATTGTTCAGACTCAAAAGCTCAGCAGTAACACCGAGGTAGAAGGAACACAGGAAAATATACTCTCTCAAAAAACAAACGAGAATGAAGATGCTGGCCAAAAGCAAGGTGGTGATTCTTCTTCCTTTCAACAAGAGAAAGATGCCCCCTCAAACCCAGATAACAAATTGGATGCGAGCCAGAACGAAAATGGCAGTGGTGTTCCAAACAACACAAACGAAAACGCTGATACAGGTGCAGGCCATAAGGAAGAATCAGTTGACTCGTCAAATTCTTCAGCATCCCAGGACAAAGAAGAATCGTCAAACGCCAATACTAATGTTGAGGACAATTCTGCATCCCAGGACAAAACTGCAACTAATAACAGTGATCATACGGCCGCTGAGTAAAACATTTCAATAAGTTCACCATTCATTTCCGCAACCATTTATGTCATTTTGATT
>V300016263_L3_WHPEAkcfEAAARAA-541_1_paired_trimmed_paired_merged_contig_1440
TCACCACCGACGAGGACCTCGACAACATGATCGACGAGTACGAACGCACGGCTAACCACAGCGGCGCTTCGTCCAAACCCTCACGCCTCCGTCTCTTTCTCTTCCCCCTGAAGCCCGAGTCGTCGCAATCGATGGGGCCCATTCTCGATATTTCAGCCAATAAGTCTGAGGACTGGTTCTTGAACGCGCTCAATGGCGAGTCCGATATGCTCAATCGGGGCTTCTCCGACTCCGCCTCCGTCAATTGCTTGCTGGGTCTCGACGACGATTCGATTTCAGGCGGGGCTGCCAATAATTTGGACTCCGGTTCGAGAGACGTCGAGGCTTCAGTTCCTGCGAATTGCAAGAATGCCAAACAGGGCGGAGGTGGCGGCGGTGGGAACGGGCAGGACGTTCACTCCGTCCCCGATTCGCCGATGCTTGAGAACTCCTCTTCGTTTGGGTCCACGTCATCGTCGCCATCGCTTGCGAACTTGCCGCCGATTCGGGTCCACGTGGAAGATGGTGGCGGCGGAGGAGGTGGAGATCGGATTAGAGTGCAGGATCATAAGATGGGGATAGAAGAGCAGTTCGCTCGGATGACTGTTGGTGGTGGTGTTGGCCCTGTTGGGCAGAGGCAAGACGACGGTGGCTTCGCGGTCCTTTCATCGCCTCCTCCGATTCCCACTACCATCGTGGCATCCGCCGCGCCAATGAGCACGGCCACCGATTACTTGAATCGAGTAGTTTCGGACGACGAGCGATCCGATCACGGCGCCCCAGTTGGGTATCGGAAACCGACGCCTCCTCAGCCTCAGCTTCAGCCACAGACTCTGCCTCCTCAGTCTCAGCAGCCTAAATCTAGTGGCGTTGTTGATTTGCCCTCCCCAGATTCTGTTTCAAGTGACAATAGTTTATCAAATGCCATGTCTCGCCCAAAACCTGTAATTTATCAAGACCCAGTGGTTCAAATCCCCTCTGCAAACGCCAGGTTTCCGGCAAACCTAGTTGATCCGAAATTAAATCTTTCCGATCCAAACACTCGGATTCAGATGCAACAACAGGTTCACGATTCTGGGTACGTTTTGCAATCGCAATTCGATCATCAACAGCAGCAGCAGCAGCAGCAACACCAACAACACCCACAACAAGCACAACAGCCACATCAATTTATACACGCTGGAACACATTACATCCAGCAACACCCAGGTTCGGTCCCCATTCCGGCGTACTACCCAGTATATCCGCCCCAGCAGCAACAGCACCACCATCATCATCCCCAGCTTGATCAGCAGCAGCAGCAGCAATACCAAGTTTATTACATGCCTACCAGGCAGCCACAACCTTACACCACTTTGCCAGTTCAGCAATCGAATATCAGCGATTCTGCCGCTCCTATCCCTTCGACCCGCTCCCAAACGCCTCCTAACCCTGCCATGTCCTCCCCTTCTGCGCCTTACAACCAGATAAGGAATCCCCAAATTGCCAAACCCGAACTGGGTGCCCCAACAGGGGTGTACAGAACGGCAACCACAGCAGCTCCGCCTCTAGTTCAAGTCCCATCTGCTCAGCATCAGCAGCAATTTGTCGGCTACCCCACCCAGATGCACCATCCGTCCCAATCGGCCGTTCCTTCTTCTGGGGGCAATGCCAGTTATGCCTATGAATATGCTACTGATCCCTCTCATGCGCAGATATACTACACACAGCCTCTGGCGCCCTCAATGCCTTCTCAGTACCAAACCATGACGTCCGCGGCCGCCATGGGGCTGCCGGAAGTCTCTGCTCAGCTTCCCACCGACAGCATCAAGCAGCAGAGATGAGGGAAGTGAACAATGCCTGGAGAAGGAAACAATTTTGGGGAAGTGGGAAGCTTTGATTTTTATCTTTAAAACTTGTGTATCTGTTTCTAGAGTCTTTGGCTTTGGTATTGGTATTTGGTTGTGGTATGTATTTGTGATAGATAATAAGCAAAACTTTGGTCGTCCTCGTCATCCTCATCCTCCTCGTCGTATTGGTATATGGTTGCTGCTCCATTGCCGCTGCCGTAGTCGTCATCCAAGAGAAGTGGATAGGAATATGAGAAGGTGGTGTCTGGGATTATAATTATATACTGTAAAAGCTGGAAAACTCAACCAAACATAGTATTGTGTGCTTGTGCAGATCAGTTTCTGAATAAATGTTTTATAA
>V300016263_L3_WHPEAkcfEAAARAA-541_1_paired_trimmed_paired_merged_contig_1441
AATTAAAATATGCATATATATGTAAGCTATTTGAACGCTAACTCGCACAGAAAACCTTAATCCTCCTATAAATGTAGGTCTAACCATAGCTCTCCAATCAAGTTAATCAACCCCATTTCTTACAGTTAAGCCCTTGTTTTCCAATGGCAGCTATATATACATATTTGCACACATGCATATATGCACTGCAGTTAAGCCCATCTCCTCACGTACAGTTAGCCCTCTAGAGTAGCTAGACAGGTTGCCATTCCTTCAAAGAAGCACCTTCATTCACTAACAATTTGAGAAGCTTTATAGTAGATTAACTTTAAGACCACAGGAACAATACATATGCACTGCAGTACTCAGAATTATATATACTAGTACTCACTGAATGCAATTCCTTGAAAAAGCCATACTGTTTCTTAGCCCATCTAAGAAATCTAAGTACAAAAGTTTATGAGAAAAAGAGACAGATCAGGGCCACAGAAAGCGTGCATAGAAGAAAGTATTGCAATAATGAGATAGCTAGACCAAAAGATAAAATGTCGTACTACTTGCAGTGATATATATACGTACAGTACTGGAAATATCATAGTTTTGGTGCATATAGTTGCCCGCCAATCGACTCGAAAAGTACTCACAAATATTCATGGCTCTTGCTTGT
>V300016263_L3_WHPEAkcfEAAARAA-541_1_paired_trimmed_paired_merged_contig_1442
CTTCAACATCTTATATTAATTTTTTTTATAGAAAAAGAAAGACAAAATTGAGAATATGAGAGGAGGGGATGGAAGGGGAGAGAATCCTAGTCCTAATTTTATGAGCACAAGAACAATATGCACTGCAGTCCTCAGAATTATATGGAGGAGGTTATTTATGCTAGTACGCCCTACGCACTGAATGCTATACCTTGAGAGCCATACTGTTTCTTAGTCCATCAAAGAAAATCCGAATACAAAAGTTTAAGAGAGAAGAGGACAGATCAGGGTCAGAGATAGCGTGCATACAAGACAGTACTGCAATAATGAGACAACTAGATCAAAAGATTAATGTAGGACTGCTTGCAGTGCTATATATAGAGTACTGCAAATATCATAGTTTTGGTGCATATAGTTGCCCGCCAATCGACTCGAAAAGTACTCACAAATATTCATGGCTCTTGCTTGTGACTAAATGAGGGAACTAAATCTTGCAACAAACCATGGTCAGAAGCAGGTAGCTGTTGCTGCTGCTGCTGATGATGATGATGATGATGAGGATTCATGAGGTTTGAGTATAACATTGAACTTGGTGGATGATCATGGTAATGATTTGGCAATTCCACCTGGTTGTTCACTGGGAGAAATTGAGCTAAGAATTCATGTGAATATCTTGCTGATCCGTTCAAAGGTGCCGCTGCCAAAAGCGAATTAGGTGACAGCATTCCGACAGCGTTGAGATTGAGATTACCACGAAGTGTTGCTGGACACTGGTGGTTGTGCTGACCTTCATATGTTGTGATCACGATTGATGGATCTTGGAATGATCTCTCGACACGCTTCTTTACAATGCATTTTTGTGTAGTGCATCTGTAATAACTCCTAGGATAAGGGCTATTCTTGACTGCCTTCTGTCCGTACT
>V300016263_L3_WHPEAkcfEAAARAA-541_1_paired_trimmed_paired_merged_contig_1443
TACGATTTCAATTATTTAAAAACACTTTTCAAACAAGCCCTTAATTTGAATCTGTATGAATCTCATAAACTCACACCAAACAATGACTTTTGATGAAAATATGCGTCCCAATTTGTAACATATTTACAATCACAATGAGCTTGTTTTCCAACCTACTCTTTCCCCCACCCAACCCTTACAACAAATACGTTACATGCATCACCATTCACCAAGACACGAACACCCTTGGCCCATGTCCTAGTAATAATCACAAATCGGTCTAAAAACAACGAAAAAATGGAACAAGAATTACATAACACAAAAAAAAAATGAAAGATTGTTTCCTTAATATGCATCCTCCCCACAAGTACCGTGAGTCAATCCTCCAACGTTACGTACTCTCCGTTTTACCTTCCACCGATCCATCCCTTATCAATTTCAAACTGAGACTATTGAACCGGTCTCGCGAATACTGCCTTGATGCTTTCCTCCAATCTGTCCCGGCCTTCATCATTGCGGCAAACTCCTCATAACTTATTCGTCCATCCTTGTCTGTATCTACGTCAAAAATAATGGCATTGATTACATCTTCAATGTTGTCATCAACTTCATTTCTCAAGGCATTTCGCAACTCTTCAATTTCAATATACCCACTCTGGTTTTGGTCGAAGAATTCAAATGCTTTGCGAAGGTGCTCCTCATCATTGCCCATCCTTCTTAGGTGAACAGAGATGGCTACAAATTCTCCATAGTCCAGATATCCATCGTTATCTACATCACCAGCTTCCATCATAATATGAAGATCCCCATCAGGAATCTGATGGCCAAGTTTATGTAACCCAACTCTTAACTCGTCAATGTTAATCTTGCCCTTGTTGTTAATATCCATGAGCTTAAATCCTTCCTGTATGCCAGCAACTTCCTCCATCGACAAAAACTCAGCTATAACCTTGAGAGCACTTTTCTTGAGCTTGTTCATGATAGAGAATTGCTTGAGCCTTGACCGAACAGTTTCACCTAAAGAAACATTTGGAGCTTTCTTTGCATTTTGCAACCAAGGATGATCTAGAACTTCCTGAGCTGTAAGCCTCCGCTTTGGATCAGGATTAAGCATCTTCTTCACAAGGTCTTTCGCATTATCAGAAACCAGAGGCCAGGGGTCCCTCTTAAAATCTACAACAGACCGGATAATTGCTTGTGCAACTCCTTGTTCAGTTTCTGCCCAAAATGGTGGAACACCACAAAGTAAGATATATAGTATAACTCCAGCACTCCACACATCAACTTCAGGACCATAGTTGCGTTTAAGCACCTCAGGAGCCATGTAATAGGGACTTCCAACAATTTCACTAAATACTTCACCAGGTTTAAAGAACACGGACAACCCAAAATCGATTGCCTTTAAAGGTGCTGTTTCCTTCTTGTTTCCAAATAAAAAGTTCTCGGGTTTGAGATCCCGATGCATCACACCGTGCTTGTGGCACATCTGAACAACTTCAACAATCGTCTTCGTGACGGCGGCAGCCGCACGCTCTGTGTAGTGGCCTCTGGACACGATTCGATCGAAGAGCTCACCACCCTCACAGAGCTCCATAACAAGATGGACAGCATGGTCATCCTCATAGGTGTCTTTCAAGGTCACTATGTTGGGATGCTTAGGCAAATGCTTCATGATCTCAACTTCTCTCCTCACATCCTCTATATCCACAGCTGTCTTCAGCTTCTTCTTCGAAATCGATTTACAAGCAAACGTCTCGCCGGAGCCCTGATCGGTGCAAAGGTAGGTAATTCCGAACTCTCCGCGGCCGAGCTCCCGACCCAGTTCGTATCTCTGCTCGATTTCAACGCCAGTTGGGTCTTTCAGCACAGAGAGCTTGGAGCCACCATTTCCATGGCCGGCAACGTAGTTAATCGCAAATGGATTCTTCCTGTTCTT
>V300016263_L3_WHPEAkcfEAAARAA-541_1_paired_trimmed_paired_merged_contig_1444
TCATCTCTTCTGATAGAGATGAGGAGTCGTTCAATGGATACTTCTCTAAAATGCCCTGGCTTTCGATTCCCTTTTCGGATATGGAGACCCTGAAACGCCTCAAGGAGTTCTTCAAAGTCAGGGGGATTCCCCATCTTGTCATTATTGATGCCAATGGGAAGGTTTCCATTGATGATGGAACTAAAATTGTGATGGACCACGGCGTGGATGGTTATCCGTTTACCGCGGAGAAGATGAATTTCTTGATTGAGCAGGAAGCCGCGGCGAAGGAGAATCAGTCCCTGAGTTCTCTTTTGGTCTCTAACTCCCGGGATTATTTGATTTCGAAGGATGGGAATAAGGTTTCTGTGTCCGAGCTTGAAGGAAAGATTGTAGGGTTGTATTTCTCGCTTTATACTC
>V300016263_L3_WHPEAkcfEAAARAA-541_1_paired_trimmed_paired_merged_contig_1445
AAATGTAGATGATGATTTTCCGTCTGAGAATGTTGTAGTCATAAATGAAAGTCTAGCATTAGTCAGCATTAAGAATCGAGAAAATGTTACTGTTTTGGATAAGGCTGATGAAACTAGGTATGGCTTCCATTTGGAGAAGATTGTGTTACCGAACTCTGAAATTACTAGGGTGGGTGCTTCAAAAGAAAATTCAACCATGATAGCGAAAAAATTTGATACTGCTTTTCCATCGTCTCCACTCATTTTACCTGCAGTGAATTTGTTAGAAAATAGAAGCACTTCTGTTGGTTCTATTTCCTTGAAAAGGGTTGTTGTGGCTTCAAAAAATGGTTTAGTGATGACCAGACCTGGAAAGAAGAAGATGAAGAGTGATTTGCCACCAAAGTCGATAACATCAATATCTGAGATGAATCGTATACTAGTGCGGAAGCGTGTTTCTTCTGATTCACCAAAACCACGATGGTCCTCTGTACGTGACCAGGAGATTCTAGCTGCGAAGTCACAGGTCGAGCGTCCTCCTATTGCAATAAATGATCCAGAACTTTATGCTCCTCTCTTTAGAAATGTTTCCATGTTTAAAAGGAGTTATGAACTGATGGAACGCACACTGAAAATATATGTCTACAAGGAGGGAAAAAAGCCGATCTTTCATCAACCAATACTCAAGGGATTATATGCTTCAGAAGGATGGTTCATGAAACTGATGAAGGGATATAAGCGCTTTCTTGTGAAGGATCCACGCAAGGCTCATCTGTTTTATATGCCATTTAGTTCGCGGATGCTAGAGTACGCTCTATACGTACGGAACTCTCACAACCGTACAAACCTACGCCAATTTCTGAAGGAATATTCTGAAACAATTGCAGCAAAGTATCCTTATTTTAACAGAACTGGTGGGGCAGATCATTTTCTTGTTGCTTGTCATGACTGGGCTCCATATGAAACAAGGCACCACATGGAACTCTGCATCAAGGCGCTTTGCAATGCTGATCTAACTTCTGGCTTCAAAATAGGAAGGGATGTGTCTCTTCCAGAAACATATGTTCGTTCAGCAAGAAATCCCCTTAGAGATCTTGGAGGCAAACCTCCTTCTCGGAGGGAGATTCTTGCCTTTTATGCTGGAAATATGCACGGCTACTTACGTCCAATTCTGCTGGAGCACTGGAAGGACAAAGACCCCGATATGAAGATCTTTGGTCCAATGCCTCCTGGTGTTGCAAGCAAAATGAATTACATCCACCACATGCAGGACAGCAAATACTGTATATGCCCCAAGGGTTTCGAGGTCAACAGCCCGCGAGTGGTTGAAGCAATATTTTACGAGTGCGTACCTGTGATCATATCTGACAACTTTGTGCCGCCATTTTTCGAGGTTTTGGATTGGGGGGCATTCTCTGTAATTCTCGCAGAGAAAGACATTCCAAAGTTGAAACAGATACTTGTTTCGATACCAGAAGAGAAGTATCTTCAGCTGCAACTAGGGGTCAGGAAGATTCAAAAACATTTTCTGTGGCATCCTAAACCCCTCAAGTATGATCTCTTCCACATGACACTTCATTCGATTTGGTACAACCGAGTTTTTCAGATAAAACTCCGGTAAGTTTTGCTGAATTTTCCCAACGAGCAGAGGTGGAGATGCTAGCTCATGAAATAGAAATGAGGCGGTTTCCGGTCGCTTTTTATTCTCCCTGTGATGTTGTAGAAATAGTCTGTTTAAATGCTACACCAAGAAATAACTGTGAGTAAAGTTTTTCTTCTGTTTTGCCAGTTTCACTTACATATTTCACATTTTCCTGTTTCGTAAATAATTTTTCTTCTAATCCCAGAAGCTCAAACTTTTCTTACTTTTTACCACGAGCAAGAAACTCACCCCTGAAAGCTATCTTTTTTTTTTTTTT
>V300016263_L3_WHPEAkcfEAAARAA-541_1_paired_trimmed_paired_merged_contig_1446
TTGTAAGTAACATATTTCACATTTTTTTATTTAGTAGTAACAGTTTCAGCTATTGGGATTAGAAGAAAGAAATTATTTACAAAACAGGAAAATGTGAAATATGTTACTTACAAAACAGTTGAAAAGCTTTTCTCACAGTTAATTTCGTGGTGTAGCATTTAAACACTCTTTCTACAGCTTCACAGGTAGAACAAGACGCGATCGGAAACTGCCTCATTTCTATTTCGTGTGCTAGCATCTCCACCTCTGTTCGTCGGGGAATTTCAGCAGAACTTAACGGAGTTTTAACTGAAAAACTCGGTTGTACCAAATCGAATGAAGTGTCATGTGGAAGAGATCATACTTGAGGGGTTTAGCATGCCACAGAAAATGTTTCTGAACCTTCCTGACCCCTAGTTGCAGCTGAAGATACTTCTCTTCTGGTATCGAAACTAGTATCTCTTTCAACTTTGGAATGTCTTGCTCTGCAAGAATCACAGAGAATGCCCCCCAATCCAAAACCTCGAAAAATGGCGGCACAAAGTTGTCAGATATGATCACAGGTACGCACTCATAAAATATTGCTTCGACCACTCGTGGACTGTTGACCTCATAACCCTTGGGGCAGATACAGTATTTGCTGCTCTGCATGTGGTGGATGTAATTCAATTTTCTTGCAACACCGGGAGGCATTGGGCCAAAAATCTTCACATCGGGGTCTTTGTCCTTCCAGTACTCTAGCAGAATTGGACGTAAGTAGCCATGCATATTTCCAGCATAAAAGGCAAGAATCTTCCTCTGAGAAGGAGGTTTGCCTCCAAGATCTATAAGGGGATTTCTCTCTGAACGAACATATGTCTCTGGAAGAGACACATCCCTTCCTATTTTGAAGCCGGAAGTCGGATCAGCATTGCAAAGCGCTTTGATGCAGCGCTCCATGTGGTGCCTTGTTTCATATGGAGCCCAGTCATGGCAAGCAACAAAAAAATGATCTGCCCCATCAGTTCTGTTAAAATAAGGATACTTTGCTGCAATTGTTTCGGAATATTCCTTCAGAAATTGGCGTAGGTTTGTACGGTTGTGAGAGTTACGTACATATAGAGCATACTCTAGCATCCGGGAACTAAATGGCATATAAAAAAGATGAGCCTTGCTAGGATCCTTCACAAGAAAACGCTTATATCCCTGCATCAGTTTCATGAACCATCCTTCTGAAGCGTATAAACCCTTGAGTATTGGTTGATGAAAGATCGGCTTGTTTCCCTCCTTGTAGATATAGATTTTCAGCGTTCGTTCCATAAGTTCATAACTCCT
>V300016263_L3_WHPEAkcfEAAARAA-541_1_paired_trimmed_paired_merged_contig_1447
CACTGCGGATCTCGCTGCCACTGGCAACATCTTCATAGCATTCATACAAGATGTCCATGCATGGATAAAATGAGGCACTATATGCAGCCTCAAATTCCTTTTTGCCATCTTCAGACAAAGAGTTGTAAATCTCTAACATGCCCTTAGTCGAGATGGTCCTTGACACAACTCCAGTTATGCATTCAACAGTGTTTTTATAAGCCAAATCCTCACTCATTCCATTTTCGGTGTACCTTCTAAATAGTGACTCCACAATTCCATGAACAGCACCAAGTAATATGCCTCGTTCGCCAAAGATGTCACTTTTGTATTCCTGCTCTAGTGTAGTGGCAAATGTGAAAGGAGAACCAAGGGCAACTGACCAGCCCAGGGCCACATCTGTGGCTCTACCATCAACATCCTGGTGGACTGCAAAACTGGAATTAATTCCAGCACCATTTATCTCTTTGCCTTGGACATAAAGCCTCCTTACAGATGGACCCATTCCCTTGGGACATACAGCAATTACACTGATGTTCTTGGGAAAGTCAAGTCCCACTGACTGCAAATGCCCTAGAAGGAAACCATGGGAAAGACCAAGTATACTATTTGGTTTCATGTGTGAAAATACCTTCTCATAATTATCGGCCTGCGCAGAATCAGAAATTAGAAGCAACACGAGATCACTGCCTGAAACTGTTTCGTATATATCACCCAAAGTCCCATTCTCCTCAGTGAAACCAGCTGCACGAGCTTCAGCACAAGAACGGGAACCCTTCCTGAGCCCAATCTTGACAACAATGTCAGACTTTGCTTCAACTAAAGAATCTCTTAGATTCTGAGCTTGAGCAGGTCCCTGAGAACCCCAACCAATAACACCAATTTGCTTAATACCCTTGAAAGCATCGGGCAATAAATGGAACAGATCCCTTCCTCCTCTCACAATATACTCGTCGTGACCAGCGAGGTTGATCTTCTCTTTGGTGAAAACAGAGGTCTCGAAATCGAGAGAAGGAGGGGACTTAATGGACGGCATTGACACCATGCAAGCTCCGAGAGCTGAGCCAGTGCCGGAGACATTATTACCGCCGCGGGTAGCTTTCGCTCTGAGAGGGTTGATAGACTTGGAGATGGCGGATGAAAACCCTAAACTGGAGGGAGCCACATGGGTTTTGGATGTTGACGATGATTGGGGAGCAGGGCAGAGGGCAGGAGAGAAAGAGGAAGTAGCCGCCGCCATTGATAACACAGAGCAAGAGCGCGCAGAGAGAATCAGAGGGTGTGAGTTTTGGCGTTTAAGCCCCTTTTTATGGTCAAGGTTGCTCTGGTGGG
>V300016263_L3_WHPEAkcfEAAARAA-541_1_paired_trimmed_paired_merged_contig_1448
TTGATCCCCATGACCCGCAAATCTCCATCAACTACCCTTCCGACCAGGCATCCACCATGGTAATGCCAAAATGTGGCTACTGTATTTCGACAAAAGGTTTCAAGGGATGCAACATCTGACTTGTTCATTGGTAAAGGCGGTCCAAAAAAGCTAAAACCTTCTTCACCTGGTAAATCTTGAGTCTTAAACGGATCACCTATTTTGCTCACGGCACTAACACAACGAGAAAGGTCTGGCTTCTGTGCAAAGTAGTTGAATTTGACATTTGGGCCGACTTTGACATCATAGGAAGATTGCAATTTAAGTGAACCATAGGACAAGGGTGCTGGACTTTTTACAACTATGTGCCCGAAAGTTGAATTTATCGACATGGGAATAGTTGGATTAGGGAAAAGACTAAAGGCCGGAGTAGAAAATGGCAAGCCGGAGAAAGTCTCTATATAGAAATCACTTGTGATACCAGCAATCTGTGCAGTAGAAGGTTCTAGTTGAGATGGGGGCAAAATGGTGATGTAATTACGAGGATTGTCACGCATAAACTGCCCAACGTAAGGTTGTGGGTGAACAACTGGGATTTTAAGAGATGATAAGTAGGACTTCGAGCCAACACCACTAAGTAGCAGAAGTTGAGGACTCCCAATTGCCCCTGCACTCAATATAACTTCACCCTTACCACGTATCAATGCCCGATGAGACCTCCCGTTAAGATCACTGTATATGATTCCTTTAGCTAACAAGCCTGATGCTTTGGAAGAGAAAATGATCCTCTCTACTGCAGCATGAATTGCAACTCTCAGGTTTTTTGGATGTCCTTTATTAAGCAGTTCCGCAGCTCCATGTCTTCTTCCACGATTGTCAAAGATCGTACCCGTGATTTTAGTGCCCTTAATGTGATCCAAAGTAAGTCCATTGTCTGAACGAACACCGGCTTCTAATAATGCATCTTTCATAACAGATTGCCAGTGTGATAAATTCGGACGGAAAACTACAGTGTTTTCAACCCATTCATATGCATTATTGACTAAGTTCATATCCAATTTAATTCCTGATTTCTTGTAGAATTCACTGTCGGCTCTTGAGTATATACCAATATTGATCATACTTGACCCGCCTAGGACACGTCCTCTTACGATAGCTACACCATCTTCTGATGTGAACCTCTGGGCCGGCGTCTTACCATCATCTTCTTGCATGAAATTTTTAAGAATTCCATCGCTACGCAACACATTTGGATATGCTGTGGGAATATCTCCCCTTTCTAGAAGGAGCACGGAGTAGTTTGCGGATAAAGTTGCTGCCAATGGGCACCCTGCCGTGCCCCCTCCAACCACAATGTAGTCATATTTTTCTTGCAATGGTAGGTCAGTTGCGTTACGTACAAATTTCAAGTA
>V300016263_L3_WHPEAkcfEAAARAA-541_1_paired_trimmed_paired_merged_contig_1449
AACCTGTCCGACGCCGCCAGCCACGTGACTCTCTCATCCGCCGTCGAGGCGAGCCCCCACTCGGTATCGCAACTAGTCAACGACCCGTCCGACGTGGCGCTCTTCCTCCACACGTCGGGCACCACGAGCCGGCCCAAGGGAGTCCCCTTGACGCAGCTCAATCTGGCCTCCTCCGTCCAGAACATCAAATCTGTCTACAAACTCACTGAGTCTGACTCGACGGTGATCGTCCTCCCTTTATTTCACGTCCACGGATTAATCGCCGGGTTATTGAGTTCCTTCTGCGCCGGCGCCGCCGTGGCTCTCCCAGCCGCGGGCCGATTCTCCGCTTCAACATTTTGGTCCGACATGGTCACATACAACGCCACGTGGTACACCGCAGTCCCCACCATCCACCAGATCATCCTCGACCGCCACAGCAGCAAACCCGAGCCGCAATACCCGAATCTCCGGTTTATACGGAGCTGCAGCGCCTCCCTGGCTCCGTCTATTTTGGCGCGGCTGGAAGAATCGTTCGGCGCGCCGGTTTTAGAGGCCTATGCGATGACGGAGGCGACCCATTTGATGTGTTCGAATCCGTTACCGGAAGACGGAGCTCACAAGCCCGGGTCCGTGGGTCGAC
>V300016263_L3_WHPEAkcfEAAARAA-541_1_paired_trimmed_paired_merged_contig_1450
AATTCTGTTCTGAAAATGAAAAGTCCGACTCTAACCGGATTGCTGAAGCAGGTGGCGTCGGAGTTCCCGAACCGCCGCGCCCTTTCCGTTTCCGGAAAGTTCGACTTGACCCATGCGCGGTTGCAGGAGCTCGTGGACCATGCCGCCTCCCTCTTAATCGCCTCTGGCATCGCCCCAAACGACACCGTCGCACTCACCTTCCCCAACGCCGTCGAGTTTGTTGTAATGTTTTTGGCGGTGATTCGGTGCCGAGCGACAGCGGCGCCGCTGAACGCGGCGTACACGCCGGAGGAGTTCGAGTTCTACCTCTCCGACTCGGAATCAAAGCTGCTGATCACGCCGGAAGAACCGATTCATGCGGCCCAAGCGGCGGCTTCCAAGCTCAACATCCCTCACGTGACCGCCAACCTGTCTGACGCCGCCAGCCACGTCACTCTCTCTTCCGCCGCAGAGGGGAGCCCCGACTCGGTCTCGCAACTCGTCAACGACCCCTCCGACGTGGCGCTCTTCCTCCACACGTCGGGGACCACAAGCCGGCCCAAGGGAGTCCCCTTGACGCAGCTCAATTTGGTCTCTTCGGTCCAGAACATCAAATCGGTCTACAAACTTACTGAGTCGGACTCGACGGTTATCGTCCTCCCTCTGTTTCACGTGCACGGATTAATTGCCGGGTTACTAAGCTCATTTTCCGCAGGAGCCGCCGCGACTCTCCCAGCCGCTGGCCGATTCTCCGCCTCGACGTTTTGGTCCGACATGGTCACATACAACGCCACGTGGTACACCGCGGTCCCCACCATCCACCAAATCATCCTCGACCGCCACAGCAGCAAACCCGAACCGCAATACCCGAAGCTCCGGTTTATCCGGACCTGCAGCGCCTCGATGGCTCCGTCGATATTGGCGCGGCTTGAAGAATCGTTCGGCGCTCCGGTCTTGGAGGCTTACGCGATGACAGAGGCGTCCCATTTGATGTGTTCAAATCCGTTGCCGGAAGACGGGGCCCACAAGCCCGGGTCGGTGGGTCGACCCGTGGGTCAGGAGCTTGCGATTTTGGACGAAAATGGTTCGGCTCAGCCGGAGGGGGTGAACGGCGAGGTTTGCATCAGAGGACCCAATGTGACTAAAGGGTACAAGAACAACCCGGAAGCGAACAAAGCGGCCTTCTTGTTCGGGTGGTTTCATACGGGGGATATCGGAGTTTTGGACTCCGATGGGTATTTGAGCCTCGTGGGTCGGATTAAGGAGCTGATTAATCGCGGAGGGGAAAAGATATCGCCGATTGAAGTCGATGCAGT
>V300016263_L3_WHPEAkcfEAAARAA-541_1_paired_trimmed_paired_merged_contig_1451
TACGCCGCCGAGATCAGAGATCCCGGGAAGAAGACCCGCGTCTGGCTTGGGACCTTCGACACCGCTGTGGACGCAGCGCGTGCGTACGACAAGGCGGCGCGTGAGTTTCGCGGAGGCAAGGCGAAGACCAACTTCCCCACCCCCTCTGAGCTCCAGCTCGACGTCGTCAACATCGTCAACATGAACAACGCCGCTAAATCAGCGGCGGCGACGAACGTCAGCAACAGCCCCAGCAGCCAGAGCAGCACCGTGGAGTCCTCCTCCCCGCCGCCTCCGCCGCCACTCGACCTTGCTCTCAAAAGCCCCCGTTTCTCCACCGGCGGCGGCTACTTCACCGCCGCGAGCGGCTTCCGCCCGCTCCCCGTGCCCCGTCCAGTGTTCTTCTTCGACGCCTTCGCACAGGCCGACGGCGCCGCCGCCTTCCAGCTCGCCCGCGAAACTTGCAGGTTCGACCGCCCGGCTCCCATATCCGGCTCGGCCCACAGCGACTACTCCGCGTCCTCGGTCGTCGACTTCGAGCGTAGCTCCCGCAACGTACGGCTCGATCTCGACCTGAACCTCCCTGCCCCCTCGGAAGTCGCCTAAACTCCCGCCGCCCGCCGCGAAAGATCACCCCTTTGCTTTCTTTCCGGTCCAAATTTGTTCCTTTCTTATGGTAGGAAAAAAAAAAAAAGAAAACAAGAAAAAGAAAAACCCTGTTAGAAAACGAGAAAGCTAGCAACGCTCGAGCTGTCATGTATTTTGAAATTAGCCCCTACATGCAGTTGTATAATGTTAAACTGTTCCGCAGCTCCTTGTGTATATAAACCCAAAGCGAAAAGAAAAAAAACCCACCCGACCTTTTTCTAATTTTCCTTTTTGTTTTTAAATCCCATCCGAGAGATCTTAGGTTTCTCTCTCTGTTGTTCAGTTCGTAGTTATATGTTCAGAAATCTTGCTATGAAATGAAACATTTCATCCTGTATCATCAAAAAATAATAATTCGTA
>V300016263_L3_WHPEAkcfEAAARAA-541_1_paired_trimmed_paired_merged_contig_1452
TCCATCTTCCCGAGCAAAACCAAGACAACAAGCTCCTTCATCTGCTGCACTATCAACAGGTTCATAGAGAACAAGTCCATATCTCCAATTGTCAAAGCTTATGGATCTCCTCGTTGCAATCGGCAGCTACCTTCCCTGAACTGCGATTGCCCATCCTTCCAAACGAGCTCATAGGCGACAACACCTTGAAGCTACTGCTGCCTTCACTGACATTAGACTTTCTTGATCTCCTTGGCTTTGCGGGACTCATTTCCGGCTCCATGTCATCGCTGGCCTTAATGTTGGCAACAACTAGTTGGGTAATGGTGGTTCGGCAAAAGGGGCAAACTGGGACTGTAGGACAAGTAGATGAGGGATCGGGCTTCTTGTGGCAGCATAGGGCTAGGGTGCAATGAGCACACATTTGATGACCACATGGTACGACCTCAATTGTGCATAACTGGTCAAAGCATATGCAGCATAGGTCCACATCACTAGCCTCAGAGGCATTATCATCAGCCTCAGTATCTGAATGCAGAGGAGATGGGAGTGAGGCTACTGTCTCCTTCAAGATTGCTTTCTCCCTCTCCATGTTTGCTTCCGTTAATGCCTTTTCTAACAAAGCTTTAGCCTCTGGATTGAGCTCACTGATGAACTTCAAAGGTGATGGCCAGACCAGAGGCTCTGCTGATGAAGGGTTCAGTACGGCAGCACATGCTTGATGCTTGTGCTTCAGAGCAACTGTATATGGTATTCTCCCAGAAGAGTCTAAGTGAAGCCGATCCGCTCCCCAAGCAAGCAACTCTCGGACACAATCTAAAGATCCACCACGAGCAGCTAAATGAAGTGGTGTGCTTCCAGGGTAGCCATATCCACCAGTTGAAGCACAAACAAGAGCTCCATTGTTTAAAAGAACATGAACGCACTCTGGCCGTCTTTGGCGGGCTGCTAAATGCAATGGGGTTGCACCACCTGCATCTCTTATGTTCACAAATCTCGCAAATCCCCAAGAATTTGCAACAGGGGTGGAATGTGCAGCGGAAAGAATGGCTTGAAGGCAGTCTGAATGGCCATAGTATGTAGCGTAATGCAGACAAGTTCTTCCATTCAGGGAATCAAACATCAAAATATTTGCTCCTGCTTGGATAAGCTTTTGGACACAGGTGATATTCCCATTCATCGCAGCCAACATTAACGGAGTCTGTTTGTATCGATTCACCACATCCGGATTGATAACAGACCGATCCAACAGCATAGACAGAACCTCGATCCGGCCATTTGCGGCGGCGACATGCAAAGCAGACAGCCGGCTNNNNNNGACAAGCCCCAAGTCCCCATTCTCCACAGCTCCAAAGACTCCATTCTCACGAGGCTCTCCGCAGCTCAGGCCCTGACCCATCTCCCCCAACTCTCTTATCGTTATCGCATTTGAAAGGTGGCCTGAGAGCTAAGTTTCTCACGCGCCACCTTCCAAGGGCGACGTGCTGCCACCGGATGGGTGGTGGTGGGGCAGCTCTGGCGTTAGCAGTGCTGCAGTGGCTTAGGCTTCAACGAATGTTGATGTGAATGGGCAATCTAAGTAGTAGGCG
>V300016263_L3_WHPEAkcfEAAARAA-541_1_paired_trimmed_paired_merged_contig_1453
TATCTTGAAGGATACAGTTTACTCACTTCCATCTCCTCTGCATTCAGATGCAGAGACTGATGATAATGCCTCTGAGGCTACCGATGTGGACCTGTGCTGCATATGCTTTGACCAGTTATGCACAATTGAGGTCGGACCATGTGGTCATCAAATGTGCGCGCATTGTACACTTGCTCTATGCTGCCACAAGAAGCCCGATCCATCATCTACTTGTCCTACAGTCCCAG
>V300016263_L3_WHPEAkcfEAAARAA-541_1_paired_trimmed_paired_merged_contig_1454
TTCGGGTGGTTTTGGGTTTGGTGGTGTTTGATTTTTACTGGGAATTAAAAGAGAGAGAGAGAGAGAGAGAGAGAGAAGGGGAGGGAGCATGATGTTGAGGATCAAGAGGGTTCCCACCGTCGTTTCGAATTACCAGAAAGATGAGGCGGAGGAGGGTGCTCGCCGCGTCGAGGGTTGTGGCCGCAATTGCCTTAACCAATGTTGCATTCCAGGGGCAAAACTTCCATTGTATGCCTTCAAGAAGCGGAACGTGAATAATGGTGACACGGGTGTGCCCGGACATGACAAAAGAGAGCCTCCCGTTGCATTTCTTGACTCACTGCTTCTCGGGCAGTGGGAGGATCGCATGCAGAGAGGGCTATTTCGCTATGATGTCACTGCTTGTGAAACCAAGGTGATCCCAGGGCAATATGGTTTCATTGCCCAGCTGAATGAGGGTCGCCATCTTAAGAAGAGACCAACTGAGTTTCGAGTTGATAAGGTCCTCCAGCCCTTTGATAGCAGCAAGTTTAACTTCACTAAAGTTGGACAAGAGGAGGTTCTATTCCAGTTTGAAGCCAGTGAAGATGGTGAAGTTCACTTTTTCCCTAGTGCACCCATTGATGTTGAAAATTCTCCGAGCGTTGTTGCCATTAATGTCAGTCCTATTGAATATGGCCATGTGCTGTTGATTCCTCGTATTTTTGAGCGTTTGCCACAAAGGATTGACCGGGAAAGCTTCTTGCTTGCACTTCACATGGCGGCTGAAGCTGGGAGTCCTTACTTTCGATTGGGTTACAACAGCTTGGGTGCATTTGCTACCATCAATCACCTTCACTTCCAGGCTTACTTCTTGGCCGTGACCTTTCCCATTGAGAAGGCTCCTACCAAGAAAATATCCACTTTGAATGCTGAGGTGAAGGTCTCTGAGCTTCTGAACTATCCTGTCAGAGGTCTTGTTTTTGAGGGTGGAAATACTATGGAAGATTTGTCTTACACTGTCTCTGATGCCTGCATATGCCTTCAAGAAAACAACATACCGTACAATGTCCTTATCTCTGATTGTGGAAAGCGAATCTTTCTCCTGCCACAGTGTTATGCTGAGAAACAAGCTCTCGGAGAAGTGAGTGCAGAGATTCTGGATACACAGGTGAATCCAGCGGTGTGGGAAATTAGTGGGCATATGGTCTTGAAGAGGAAAAAGGACTACGATGAGGCTTCAGATGAAAATGCTTGGAAGCTCCTGGCAGAGGTTTCCCTTTCTGAAGAGAGGTTCCAAGAAGTGAATGCTCTTATTTTCGAACGTATTGCTTCTGGTAATAATGGGAGTGAAAATTTGCCGGAGGATCCAGAAGTTAAGCCTCGTTCTCATGAAGAAGTCGACACTACCGTTAACAAAAGCTCGCGCACTGCTATGGTGAGTGGGACACAAGAATGCATTGTTCTGCAGTAA
>V300016263_L3_WHPEAkcfEAAARAA-541_1_paired_trimmed_paired_merged_contig_1455
AGCTTTTCCCAAACCAAGGTTTCTACCTTAAGGTATCAGATTCCTCACATGCCACCTATGTATCTCTCCCTGATGAACATGATGATTTAATTCTTAGTGATAAGATTCAACTGGGTCAATTTATTCATGTGGATCGGCTTCAAGCCGCCACCCCGGTCCCCATTCTCCACGGGGTTAGGCCGGTGCCAGGGAGACACCCTTGTGTGGGGAGCCCTGAAGACATTGTTGCCACTCATTCTCTTGGTTTTCTTAACAATAATTCGTCTTCTGGTTCGAAAACTGTAGAGAAAGTAAAGTCTGAGTCTAAGGTATTAGGAAATAGTCATGCCGGAGAAAGGGATAAACATGGGCTAGTGAGGCCGAATGGAAGTGCTAAGCCGGATCAGTTGGAAAAGAAAGTAGGGTCTTTTGGCCGATCAAAGTCTCAGCCATCAAAACCTGCATTAACTATAGATATGAAGAGGGAACCTTTGCCGAGAATGAAGTCATTCAATTCACGGTCTATCCCGTCATCTCCCTCAAGTTGTTATTCGTTGCCGACTTCTTTTGAGAAATTTGCAAATGGGGTCAAGCAGCATGCAAAAGTTAAGGGAACACCTATGGTGGGAGTGGTGGAAAAGGCAAGTTCTGTTCGTGGGGCGAGTCCCGGGAAGAAATCAGTTGTGGGAAACCCGATAAAGAATTTTGTGCAGGGGTTTGAGATGGGGGCCAAGTCCCTGAGGAAGAGCTGGGAAGGAAATATGGAGGTGAACACTAAAGAGAGTTCAAAAGTGAGAGCTACTTCACATGATGCCAAGCTAGATGGTCGGATGGCTGCTCCTAGAAAAAGTATCTCAACTGAGAGGTTGCCACCTAGAGAGGACAATAAGACGCAGATATCTGCAAAGTCATTGAAAGAAGAGAGTAAGGTTCAAACGTCTACAAAGAAAGTTACCACAAATGGAACTTTGAGTGATCAAGACAGGTCAAATAAACTTCGAGTATCTGTTGGAAAGAAATCATCAGATGTAGCTAATAATGGCTTTCCTGGAAACTTGGTCAAGGTTTCCCTAAATAACAGAAAATTGATTGAAGGAGTTCCATGGGCTTCGCTCCCATCGTCAGTTGCAAAGCTTGGAAAGGAAGTTATGAGGCACAGGGATGCTGCACAAATAGCAGCAATAGAGGCGATGCAGGAGGCTTCTGCTGCAGAGAATTTACTACGATGTTTGAGCATATATTCAGAGCTAACTACCTCTGCCAAGGAAGACAACCCTCAGCCTGCAGTAGAGCAGTTTCTAGCCCTCCATGCGAGCTTGAATAATGCTCGTGTAGTTGCTGATTCTCTATCTAAAATCATGCCAGATGGTTCATCCCCAGACGGTGAAGAAACCCCATCAGAAGAAGCACTGAAGGTAGCTTCAGACAGACGGAAACAGGCAGCATCTTGGGTACAAGCTGCATTAGCCACCAATCTGTCATCTTTCGCTGTATTCAGTAAAGAATCCAGTTTAACCTCTGTTAAAGCTTCAGCTTCCTCTGCTTCAGCTTCCTCTCAAAACCAAAAGTTAGTCTCTGCAAATCAACCCGTGCTAGTTCTAGAAAATTCTATGAAGAATGCGTCAACAAAATCCCAAGGCAAAGTTCGCCAGGCAGCGGGTTCCAAGCTAGGGACACCAGGGACACCTCGCCGAGTAGGGGATGGATCAGCCATCAATCAAAAGCCTCCGGCACCACCTCTGCCTGAATGGAATAAAGGAAATGGCCTTGACGAGGTTGTTGACTTGGCCGAAATGTTGCGACTGCAGTCACAAGCTTGGTTTCTGGGATTTGTGGAGAGGTTCCTAGATGC
>V300016263_L3_WHPEAkcfEAAARAA-541_1_paired_trimmed_paired_merged_contig_1456
AGAAGTACTGAAGGTAGCTTCAGACAGACATAAACAGGCAGCATCTTGGGTACAAGCTGCATTAGCCACCAATCTGTCATCTTTTGCTGTATTTAATAAAGAGTCCAGTTTAACCTCTGTTCAAGCTTCAGCTTCCTCTCAAAACCAAAATATTGTCTCTGCAAATCAACCCGTGTTAGTTCTAGAAAATTCTACAAAGAATGCTTCAACAAAATCCCAAGGCAAACTTCGCCAGACGGTGGGTTCCAAGCTTGGGACACCAGGGACCCCTCGCCGACTAGGGGAGGGATCAACCATCAATCAAAAGCCGCAGGCACCACCTCTGCCTGAATGGAATAAAGGAAATGGCCTGGACGAGGTTGTTGACTTGGCTAAAATGTTGCGACTGCAGTCACAAGCTTGGTTTTTGGGATTTGTGGAGAGGTTCCTAGATGCTGACGTGGACATTTCAGCTCTTTCAGACAATGGTCAAATAGCAGGAATGCTAACTCAGCTCAAGAGTGTGAATGATTGGTTGGATAACATCGGTTCTAGTCAAGAAGGGGTTGAAACAACCGATGTTTCAGCAGAGACCATTGACAGGCTGAGGAAGAAGATCTATGAGTATCTTCTCACACATGTTGAATCTGCTGCTGCTGCGCTTGGCGGGGGATCACAGTCATCACCTCGAATCCGAACACTAGATACAAAAGTTAGAAAGTGAGTCGTTTAAAGTGTAGTTTGGCTGTGCGGGTTCTGGTGTCTGGCGTTGCATAAATGCAGCACCAAAAGCCACCTAGGAGCTTATTGTGTTAATCTGTGTACATAACTTCACATGGGGTTTGAGGTGTAGATGAAAGGGTTGTTACTCCGGATCCCTTCCTCCTAATCCGTCAAATCAAAGGAGCCGTGCCATTGAAATTTGATCCAACGGCTACAAACAGGGGCCTACTTTAAAAGTTATAATAACTTTAACCGTTGGATCAAATTTCAATGACACGGATC
>V300016263_L3_WHPEAkcfEAAARAA-541_1_paired_trimmed_paired_merged_contig_1457
CGACCGAATGTTTGATCCGGTGGAATTTTATGCTTGCTTGCAAATGATATTTCAATTTGGCCTTATACTCTATGAATTCCATTACGACTGGTGGTTGTCTGTGACTTTCATGCATCGGTGACTGCAAATGCTATGATTGCTCTGTTCCTGTTGACTGTTTTGCTTGGGCACTTGAATTATTGGAAGGTCGTTTGGTTCCTGTTGACTGTTTTGCATTGGCAATTGCGATATTGGAAGGTCATTTGATGTTTGGTATGTCCGGGGATAGTTTGTGAGGGGTCCTCTATTGGGAGTTTGCTTCTTGTTACTTGGAAGTAGAAGTGGTCCTATAAGTAGAATGTCCTTTTGGCTGCCCTGTTTTCGGTATCTTTACTAGTAAATGGGAGTGAACCGGGATCTGGTCTTTTCAATCCATGATATGGGTTTCTGTGTTACTAATTGGACATGATAGTTTTTACCTAAATTTTTTGAAAGTCTTTTCGGCCAGAACAAGCCATCTGCAATTTAACTCAACGTAAAAGTCCCACATCTTATACAGAGCACACTGGTGTGAGAGTTCCTTGTGGCAGGATCTGCTCTTTTTCGATACATGATTGGGAGAGTTCCATTCTTGATGAGTTGAATAACTGCTCGGTTGTTTTGTTCTCCGGGTCTCCGTATCACATTGCACTTGGTTGGAATTGCCTTGTTTTTCTGTTCCTGCCCATGGTTTGTTTGCCGCGACGAGGTTCATATGCTTCTTTCTTTAGTTCAGTTGTAGCTTTGAAGTAGGTTTTATTTTTGGAGAATCTAGTTTTTGGTTATATGATTTCCTGTTCAAAGCTGCTCTGTTTCTTTTCTGGTTAACTTTGAACCCATTATTGTTCTATTTCTGCCATGGAATTCTGTCTGCATAATTATGATTATAACTTTTAATGAAGCTTATGGCTGTTATACGTCCATGAAGTACAAGTAGCACAAACCTCGTCTTTAACAGGCTTCCATCCCCATACAAAGAACAA
>V300016263_L3_WHPEAkcfEAAARAA-541_1_paired_trimmed_paired_merged_contig_1458
CCTTTGATCATTCGCTTTAAATTGCGAAAGCCCAGTGAACCAGATGCCTCACTTGCGCCCTCTTCTTCTGGAATGACAGATTTCCTCCCTCCAGAAAGGTCAGAAGTTGTTCCTGCACCCAATCAACCTCGTAGTTCGGAGGCAACTGTTGGAGTTGCATCCAATTGTGACCAAGAGTTGTCTTGTCCAACAACAGAGGGGTTCAAAATGACCGGTGAAAAGAGAATTGGGAGAGAAGATTCAGAGTGTGCAAATGTGATGGAGAATTGGATTCCACCTCCGTTCCAATTTGCCCTCCATGATGCCGATGGCGAAGAATGGCTCTTTGGGACAGCGTCACAAAACAGATGCCGGTCTAAAAGATCTAAAGCTGATAGTGAGGTTTCATGTCGTACAAGCAGCACGCAGTGGCCGAAAGCACAATTGTTGCCTGAGGCCGGCATATATGCATTGTCCTACACGGTTCCGTTCTAGTTTTTCTTCCTTTTTTTCTAGAAGCAATAGCGGCTTTTAACTGTACAGTGTAATGAGCATTGATGTATTTGTTAATCAATTGAATTTTAAGACTAACTCATACGAAAAAAAAAAAACTACTT
>V300016263_L3_WHPEAkcfEAAARAA-541_1_paired_trimmed_paired_merged_contig_1459
AAGGAGACCTATGTTTTTCGTATGAATTAGTCTTAAAATTCAATTGATTAACAAATACATCAATGCTCATTACACTGTACAGTTAAAAGCCGCTAGTGCTTCTAGAAAAAAAGGAAGAAAAACTAGAACGGAACCGTGTAGGACAATGCATATATGCCGGCCTCAGGCAACAATTGTGCTTTCGGCCACTGCGTGCTGCTTGTACGACATGAGACCTCACTATCAGCTTTAGATCTTTTAGACCGGCGTCTGTTTTGTGACGCTGTCCCAAAGAGCCATTCTTCGCCATCGGCATCATGGAGGGCAAATTGGAACGGAGGTGGAATCCAATTCTCCATCACATTTGCACACTCTGAATCTTCTCTCCCAATTCTCTTTTCACGGGTCATTTCAATCCCCTCTGTTGTTGGACAAGACAACTCTTGGTCACAATTGGATACAACTCCAACAGTTGCCTCCGAACTATGAGGTTGATTGGGTGCAGGAACAACTTCTGACCTTTCTGGAGGGAGGAAATCTGTCATTCCAGAAGAAGAGGGCGCAAGTGAGGCATCTGGTTCACTGGGCTTTTGCAATTTAAAGCGAATGATCAAAGG
>V300016263_L3_WHPEAkcfEAAARAA-541_1_paired_trimmed_paired_merged_contig_1460
TTACAATCGTATAATTCGACATTTTCTCGCTATCATAATAATATACAGGTGAGACAATCAGAAAGGAAAAATGGGTACATCCCACCCAACTCTAAACTCTATCATCCTCCTCAGTTTTCCCTACAACATTTACTAAGTTCCACAAGCTAAAGACTCGAATTTTCCCATCAAATTTTACTTTTTGAATTAAAATTGAAAACAAAAAAACAGAAAAAGGCTAAGAAAAAGACGAGAAAGACGATGAAACCTATCTTCTTTCAACTTCAGATGGTCATGATGATATTCCAAAAATTTCTGGGCAGCATTTCATATATACACTCAAAACATGCCACTTGTCAGATATACCCAGTTTAACTTGATCCTCGGAAGATGAATTGTTTGCCAAATGTAAAGGTACCTAATTCCAGTTTGTCTGCGTATGCTGAGCGTGGTGATAAGGAGCGGACTGGGGCCCTATCGTTTCAGCAGCTCCCGCAACAGCTGGAGACTGTTGTTGCAGAAATGTCGGAGAAGTAATTGTTTGCCCCGGTGGATACATCCCAGGCATGCCACCGTGACCAGCCTGCATAGGTGAGAAAGTGAGGCGAGGCCCCTGAGTAAGGTTGTACATGGAACTCATCTGCAAGCCGGACATATCTTGTCCTGGAGCAGGTATCCAAACAGCTGAGCCTTCTGTCGGCTGTCCAGTTGTGTAGACATGATTTTCCTTCAGTTGAGATGCTCCACGATCCTCATTACCAACCGAGTTTCCAGATGTAACTGTTGGGCCCGAAGCATAACCGCCAGCGGTGGTGATAAATGGACCACCAGATTGAAAACTGTATTGAGTCGGATGTCCAGCATTGGTACCAGGCTTGAGATGCGAAAGAGAATACTTAACCCCAGAAGCAGCTGCCCCTGGTGGTGACGGCTGTGGTAGAAATACATTCCCAGTTGAAGGCTGAGCAAAGCCACCGTTGTGACTTAAGAACTGCTGCATATGTGGCATATAATATGGAGGGAGATAGTGGCCATATGGGTAGAAATTAGGGGGATAAGTCTGCCTGTACATAGGAATGGACTGCTGAGAGACAGCTGCCGCGCTTGGCAGTGGTGGTGGAGTTGAGTTCGGGCTAGGCACAGTGGTAGGATTGCCACCAACAAAGCTCGGAAGGCGGGGTGTTTCATGCGCCGGATTATTGTGTCCTTCCGCCTGTAAAAGCTGGCTCCCCAGCATCGACGGAAAGATACCCAGATTATAGCTCGGGGCATTTAAAGCAGTTGGGTTCTGGTAACCTTCTGGTGGCAACTGCAATTCCTGCTTCGGCAGATCAACTTTTGAGTTTGTACTTGAAGATACATTATCCAACGGTGGTAATTTTTCAAGCACATTAGCTAAAGACACTGGATTTTCAGAGTAATCTCCTTGAACATGAGAGGATACAATATCATTGCTAAGAGAAGGTTCTTTAGCAGTATCATCAGTATCCTGGGAAGACTCAACAGCACCCATTGAGAAATTATCGCCACCAGTACCCTTATCAGAGTCTACTCTCACTCCAAAAGGAGCATCGATACTTCCAAAGGTCAATACATTTTTCAAAGCTTCAGGCACTTGGATATGATTTGGGAAAGTAACATGTTTTGCAACTGAGATTCTGAAGTCACGAGGCAGTTGAGGAGTAGCTTCAACGGCATTTGTTGCAACCTCCGGTAAGTCCACTTTGGCAGGAAAAGAAGGATTTTGCAACTGTTTATCACCATTAGAAGGCATTTGCGACTGTGTATCACTATTATAAGGCATCAGGGCCATGGAAACACCATGATTTGATGGTAAATTGGGTTGTGAAGGCTTAATATCCCCATTGTTTTCAGCCACCTTGGAATCAATTGAAGTCTTTCCAATTTGCACAGAATTAACAGAGCTTGGGGTGGTTTTTTCACTCTTGGACAACTCCAAACCAACAGCATTACCAGAACCATTTTTGGATCCTTGAGTATGATTTGACATAGCAGGATCTGAAGCAGAGGGAACGGTTGAAGCAGAGTCTAGTGTGGCAGAAACTGGAAGCTGGTTAGGTATTGACACAAACTTTTCATCATCCAGTGAACCAAAGGTAGGTGTAGATGCTCCCACAGCAGGACAAGGTGCTGCAGCCCCTGACTTCTTTGCAACTAAAGCTGCAAATCCTTCACGAACATTGTTGTCAACAACCATAGGGGATTTGGGGGAGCCATCATGAGTAGAGTTCCCATTTGGTAGGTTCTTTAGCCCATTTGGTGCGCCAGTTGAAGCTTTTGTGCCTGGAGCTGCAGCAGTATTTTTTGTTTTCTGAACTGGCTTAACAGGAGAGGACATGGGACCTCTATCTGCAAAGTTATTGGCCCCATTTTCCCTCCGAGCAGAATAATTCCTCCCACCACAGGCATCAGAAGAAAAGTTGGAAGAATAATTCCCTTGGCCACCACCCCTAGACACTCGCTTCTGTGTGCCTGGTGGCATTTTAGAATCTTCAGATGCTCTGCCCTTCGAGTTCTCCTTTCTCCGATCTTTTCTGCTTTTGACCTCATGAAAGGTATCTAAATACAGGAGCTTTTGCGCGGTCTCATTGGGATCCATAGAGCACTCCCTGAGCACGGCGTAGATTTCATCGTCGCTATGCTGCTTCCCGGTCATATCCCTTATGTTCTGGATCGTGAGCTTTACATTGTCTGGGATTGAAACCCTAGTCTCCCCACCGCCGCTCATGTTCTGTTTAGCCGAGAGAGAGAGAGGAGAGAGAGGGGAGAGAGAGAAAGAGAGAGAAAGAGAG
>V300016263_L3_WHPEAkcfEAAARAA-541_1_paired_trimmed_paired_merged_contig_1461
CCGGAGGCTTGAAATCCGGATAATAGGGGAATGGGGAAAGTGGTTTCGAAATCCCGGGAAGTGATTCCGCTTTAACTTCTGGTTTTGGTACTGAATTTGGTTCCTGTGTGGCTTCTGCAGCTGCTTCTACTTTTGGTTCGACCACAGCTTCTGCTTTCTGTACGGTATCACTAGCAGCAGTAGGCTCTGGAATTGGTTCTGCAGGTGCAGGAAGAACCTTGCTAACAGTTACTGGCAGAAAAGCTGTCCCGATTTGCTTTATGTCATCGAGGAGGTCCTTTGGGGCAACCTCCGTGGTCAAGAACTTATCAACTTGTTGTACAGTTTCTTTTCGATCCTCGGCAAAAAGGAGTTTCGTGCTCACAAACTGAACTAGTGCAACCGAGCCTAAAAACTGGAGGATTGTTTCTACCTCAGTATAAGCCAAGAAACCCAATCCGGTTGCTGCAGCAACCCCAAGGGAAAGAGACAAGGCACCCGATCCCTCTCCA
>V300016263_L3_WHPEAkcfEAAARAA-541_1_paired_trimmed_paired_merged_contig_1462
ATTTTTAGTATTGGACCAGAATAACAAACAAACTTGCTCTTAGGCTAGCAATTAAACACACATATACATTCCAAAAGTCCTAAGGATATCATATTTATAGTCAATCCAAACAGAGCTTACCCATGAATCACATCTACCCAGAGATTCACCTGATTACAAACAGTACATTTGAAGTTAAGCAGTCAAAAGTCAAAAACAAAAGGGATACTTGGGGAAAACTATTTTATCCAACTCATGACAGTGAATTATCTTCAGACAGATGTAGCCTCCAAAATTTCATGAACCACACTATCAGGAGCAAAGCTAAGAGTGTAGCCTCCAAAATCGTTCGTAAACAGCTTGCTGTCGAAGAAACAAGCTTTAAACAACGCCTCTAGGGCTGCGACGGTCTGGGAGATGCCGGAGGCTTGAAATCCGGATAATAAGGGAATGGGGAAAGTGGTTTCGAAATCCCAGGAAGTGATTCTGCTTTAACTTCTGGTTTTGGTACTGAATTTGGTTCCGGTGTGGCTTCTGTAGCTGCTTCTACTTTTGGTTCGACCACAGCTTCTGCTTTCTGTACAGTATCACTAGCAGCAGTAGGCTCTGGAGTTGGTTCTGCAGGTGCAGGAAGAGCCTTGCTAACAGTTACTGGCAGAAGAGCTGTCCCAATTTGCTTTATGTCATCGACGAGCTCCTTAGGGGCAACCTTCGTGGTCAAGAACTTATCAACTTGTTGTAGAGTTTCTTTTCGATCCTCGGCAAAAAGGAGTTTCTTGCTCGCAAACTGAACTAGTGCAGCTGAGCCTAAAACTTGGAGGATTGTTTCTAATTCAGTAAAAGCCAATAAACCCAATCCAGTTGCTGCGGCGACCCCAAGGGAAAGAGACAAGGCACCTGAGTCCTCTCCAACTGCACCATTAAGAGCATCTGTTAAATTGCCAAAATCAAAACTCAGTGCTTTTGTTGGTGGTGTCCAAGGAAGACCGCTGTTCACCCATCCTCGTGGTCCTTCAGCACCATCTTTAATAGCATAAGCAGCTTTGAACCCATTTACAGTGACTAATTCTGCAACCAGCTCGGAGTTCCCATCAAATTTATCGAGGATGAACAATGTGGTATTTTCTGGCTCCTTGAACTTCAAAGAGAGTTTCTTCAAGAAACCCGGCTTATCTTCACCTTTGTAAACAATCGACACCGCCTTCTTCCCCAAACCCTTGACATCCGGAGTACCAAACTGCCTAAAATCCGCTGGCGATCTTATATCAAGCAACTGAGCATTGGCCTCCTCACCCAATTTTGCATAAGCATTTCTGGCAGATTCAACACCGAACGGCTTGGGCAGAACCTGAGACAGAATCAATG
>V300016263_L3_WHPEAkcfEAAARAA-541_1_paired_trimmed_paired_merged_contig_1463
ATTTTTAGTATTGGACCAGAATAACTAACAAACTAGCTCTTAGGCTAGCAATTAAACACACATATACATTCCAAAAGTCCTAAAGATATCATATTTATAGTCAATCCAAACAGAGCTTACCCATGAATCACATCTACCCAGAGATCCACCTGATCACAAACAGTACATTTGAATTTAAGCAGTAAAAAGTCAAAAACAAGAGGGATACTTGGTGAAAACTATTTTATCCAACTCATGACAGTGATATATCTTCAGACAGATGTAGCCTCCAAAATTTCATGTATCACACTATCAGGAGCAAAGCTAAGAGTGTAGCCTCCAAAATCGTTCGTAAACAGCTTGCTGTCGAAGAAACAAGCTTTAAACAACGCCTCTAGGGCTGTGACGGTCTGGGAGATGCCGGAGGCTTGAAATCCGGATAATAAGGGAATGGGGAAAGTGGTTTCGAAATCCCAGGAAGTGATTCTGCTTTAACTTCTGGTTTTGGTACTGAATTTGGTTCCGGGGTGGCTTCTGTAGCTGCTTCTACTTTTGGTTCGACCACAGCTTCTGCTTTCTGTACAGTATCACTAGCAGCAGTAGGCTCTGGAGTTGGTTCTACAGGTGCAGGAAGAGCCTTGCTAACAGTTACTGGCAAAAGAGCTGTCCCAATTTGCTTTATGTCATCGACGAGCTCCTTAGGGGCAACCTTCGTGGTCAAGAACTTATCAACTTGTTGTAGAGTTTCTTTTCGATCCTCAGCAAAAAGGAGTTTCTTGCTCGCAAACTGAACTAGTGCAGCTGAGCCTAAAACTTGGAGGATTGTTTCTAATTCAGTAAAAGCCAATAAACCCAATCCGGTTGCTGCAGCGACCCCAAGGGAAAGAGACAAGGCACCTGAGTCCTCTCCAACTGCACCATTAAGAGCATCTGTTAAATTGCCAAAATCAAAACTCAGTGCTTTTTTTGGTGGTGTCCAAGGAAGACCGCTGTTCACCCATCCTCGTGGTCCTTCAGCACCATCTTTAATAGCATAAGCAGCTTTGAACCCATTTACAGTGACTAATTCTGCAACCAGCTCAGAGTTCCCATCAAATTTATCGAGGATGAACAATGTGGTATTTTCTGGCTCCTTGAACTTCAAAGAGAGTTTCTTCAGGAAACCCGGCTTATCTTCACCTTTGTAAACAATCGACACCGCCTTCTTCCCCAAACCCTTGACATCCGGAGTACCAATCTGCCTAAAATCCGCTGGCGATCTTATATCAAGCAACTGAGCATTGGCCTCCTCACCCAATTTTACATAAGCACTTCTGGCAGATTCAACACCGAACGGCTTAGGCAGAACCTGAGACAGAATCAATG
>V300016263_L3_WHPEAkcfEAAARAA-541_1_paired_trimmed_paired_merged_contig_1464
TGGAGAGGGATCGGGTGCCTTGTCTATTTCCCTTGGGGTTGCTGCAGCAACCGGATTGGGTTTCTTGGCTTATACTGAGGTAGAAACAATCCTCCAGTTTTTAGGCTCGGTTGCACTAGTTCAGTTTGTGAGCAAGAAACTCCTTTTAGCCGAGGATCGAAAAGAAACTCTACAAGAAGTTGATAAGTTCTTGACCACGAAGGTTGCCCCAAAGGACCTCGTCGATGACATAAAGCAAATCGGGACAGCTTTTCTGCCAGTAACTGTTAGCAAGGTTCTTCCTGCACCTGCAGAACCAACTCCAGAGCCTACTGCTGCTAGTGATACCGTACAGAAAGCAGAAGCTGTGGTCGAACCAAAAGTAGAAGCAGCTGCAGAAGCCACACAGGAACCAAATTCAGTACCAAAACCAGAAGTTAAAGCAGAATCACTTCCCGGGATTTCGAAACCACTTTCCCCATTCCCTTATTATCCGGATTTCAAGCCTCCGG
>V300016263_L3_WHPEAkcfEAAARAA-541_1_paired_trimmed_paired_merged_contig_1465
AGGAGATGGGGACAATTCCAGCTCGGTATTGGGCAATTTTCAAGAAAGCAGGCTCAGCCAAATCAAAGTGCTGGAGAGGAGGGTTGCACCAGCCACCATTGTCGTTGGCCTGCGCAAAGTTGGGAGGGCAGAAATTGGTGGCGGTGACGATGATGCTGCCGGGGAGGCACCATTTGGGGTCACTGCCACATTTCATCTCATAGCAAGACCCGCAGCTCAAGCCATTGTTGAAGAGAGCTGTGCTCAGTGCTGCAGTGTTGGTTCCGTACCCTTGGCTATACAAGTTCCCATATCCACAAGCACCTCCCATTGTGCCAGAGGCATCACCACCACCATAAAATGTAGCATGGCCGCCCTCCCATCCACCTCCATAGTCACCAAAAGTACCTTGAAGACATAGATTGAGGACAAAGAACAGAAGAGCAATGGTGGAGTGAGAAGTAAAAGCCATTGTTTGCGTTTTTAGAGAGAGAAACTAAGGAGAGAGAGGAGGAGGAAGAAGTATTGAGTGAAAAGTGGCAACGGAAGGCAAAAATGTTGGTTTAGAGGAGAAGGTGAAGAACGTGAGCTTAACTCAGGATTTGAAATT
>V300016263_L3_WHPEAkcfEAAARAA-541_1_paired_trimmed_paired_merged_contig_1466
CTCCCTCTACCTTCTCTCTCTTTGCTTGCCTCAGTGCCTTGCACATTCAAAAAATGCCAAAAATGGCAAGGCCCTCCTTAGGCCCCTCACTTCTCTCTCTCCTCCTCTTCTCTCTCCTCTCCCCAACCCTCATTTCCTCCCGGCCACTTCATCTTCAAGACCCTGAATTGGTAGTACAAGAGGTACAAAGGAACATTAGCGACTCAGTGTCTAGGAGGAACTTGGGCTACTTATCATGTGGGACTGGAAACCCTATCGACGACTGCTGGCGGTGCGATCCGAACTGGGAGAAGAACAGGCAGCGTCTAGCAGATTGCGCCATAGGATTCGGGAAAAACGCCATCGGTGGAAGAGACGGGAAGATTTACGTGGTCACAGATTCCGGCGACGACAACCCCGTGAACCCCAAGCCTGGAACCCTACGACACGCCGTCATCCAAGACGAGCCGTTATGGATCATTTTCCAGCGCGACATGACCATCCAGCTCAAGGAGGAGCTGATCATGAACTCCTTCAAGACAATCGACGGCCGGGGAGCGTCCGTCCACATTGCCGGCGGGCCATGCATCACCATCCAGTACGTGACCAACATTATTATCCACGGACTGAACATACACGATTGCAAGCAGGGTGGGAACGCTATGGTGAGGGACTCCCCAGGGCACTTCGGGTGGAGAACCATATCGGACGGCGATGGCGTGTCGATCTTCGGTGGGAGCCACGTGTGGGTGGACCATTGCTCGTTGTCCAACTGCAAAGATGGGTTGGTTGATGCGATTTATGGGTCCACTGCGATAACGATTTCGAACAATTACATGACGCACCATGATAAGGTGATGCTTTTGGGGCATAGCGATTCGTATACACAAGACAAGAACATGCAAGTCACCATTGCATTCAATCACTTTGGAGAAGGGTTGGTTCAAAGAATGCCAAGATGTAGACATGGATATTTCCATGTGGTGAACAATGACTATACCCATTGGGAGATGTACGCTATTGGAGGGAGTGCAAACCCCACAATCAATAGCCAAGGGAACAGATTTGCTGCACCAGATATCAGATCCAGCAAAGAGGTGACCAAACATGAGGATGCACCCGAAAGTGAATGGAAGAATTGGAACTGGAGGTCGGAAGGAGACTTGCTGCTCAACGGTGCGTTTTTTACGGCATCAGGTGCCGGAGCTTCCTCAAGCTACGCCAGGGCTTCGAGCTTGGGTGCAA
>V300016263_L3_WHPEAkcfEAAARAA-541_1_paired_trimmed_paired_merged_contig_1467
GCTCTGTGAAGGCTACTCCATCCAGATTCCCCATCCCTAATATCTGGGTCAGCGCCAGCTGCAAGAAGCCTTCTAACAATGGGAATGTGGTTTCTCCATGTTGCAATATGAAGAGGAGTGAGACCAAAAATGTTTCTTGAATTTATATCACCACCACTCTTCTTCAGTAAACCTAGTGCTGAATCCACATCAGCCAATGATCCCTCTCGCACAACAAAGCAAAGATCTTTCTGGGTTCCAGTCGACAGAAATTTGCGAGGAGCCTTATGTCCTTGAGGTGAGGCTTCCATTAGTATAAAAAACAAGGCTGAATGCCACTACGTAACCATTAATATGTTGTCACCAGACAAGTAGAATGTCAGTTCATGACCAACAAACCCTGGAGGCTCTTGTTGAAGTTGGTG
>V300016263_L3_WHPEAkcfEAAARAA-541_1_paired_trimmed_paired_merged_contig_1468
GATCTTCATCAAGCTCTTCTAGCTCGTCTTTGACATTTGACTTCTGCTTCTGAGGGTTATTGGAAGTAAAGGCAGGGTGATAAAGGGAGCCAATAATCAACAAGTGTGTTTCGCCTACAGAAACTGAACTAGCCCGCTTTGTACCATGTAACCGAGATGCAACCGGTGGCTTATCCTTACCTTTCTTCCCATCCCACATGTAAATATCACCTGTAGCCGTAACTGCAGCAGTCCAGTATTTCCCTGCAGATATGTTCACCATACTTCTTCCACCCAATGAATACAGCTGCTGGCATCTGAAGGCCGTATCTGATGACACCCAATAAAATAATGCGCCATCATCTGTCAGGGCTGTGCTATGTACCATCCCTGCAGCTATAGAGACCACATGAAGCCGTTCTTTGCGATGAAACTTCAAAGTGGCAGTTCCACTCTTTTTCAAGTTTCTAGCAATTACAACACGTTTTGGCGTAACAATTCGATGACCCCAAGTGTATACCTCCCCATCAACTCCCAAAACAATTGTGTGATATTTTGCTGCTGCAACCCCCTTAAAAACCTTGCCTTTCAAGGATTCAACTAATCTTGGAGTGTAGTTTGATGCAGAGTTGGATGTACCATAGCCTAACTGACCCTCCCTATTGCAGCCCCATGTGAAAACTTCACCAGCATCGGAAACAACAGCAGTGTGCTTGTTGGCTGCAGCAACTGCAACAATTTTTGACCTAAGATAATTCACTCTACGAGGAGTAGGTTGGGTATCCACAGAAGTGTAGCCAAGCTGACCCTCTCTGTTGGATCCCCAGGTGAACACTTCCCCACCCTCCGTAGCAATAACGGTGTGATGTTTAGCTGCCGCAATTGCCTTCACCCGACGGGACCCTATACCAAAAGTCACCTGACGCGGTGTGATAACTGCAGCTTGACCGCTGTGTATATCAAAATCAGGGTGACCAAGTCGTCCTCCTCTTCCAAATCCCCAAGTGTAGACTTCTCCTCGAGAAGTGACTGCCACGCTATGGAACTTAGCAGCAGAAACCAATTTGATTAAAGAACCACGAAGAACATCAACCTTGCATGGTAACTTTTGTATGTGCGCATTTCCAGTTCCAAGTTGATAGTTTGTACCACTTCCCCAACTATAAACCTCTGTAGTAACAGAATTATCTCCATTTTGAAGAGCTTGCATGACAGGCCCAGATAGGAGATCGATAGGTGTTCGAAATTTAGAATCCTCTAGTGTGATAGAAGCACCAGACTGGAGAAGTATACTTGCCACTGCAAGATGACCAAAATGCAGAGCTCTGTGAAGATTCCCCATCCCTAGCATCTGGGTCAGCACCAGCTGCAAGAAGTGTCCTGACAATGGGAAGGTGATTTCTCCATGTTGCAATATGAAGAGGAGTGAGACCAAAAATATTTCTTGAATTTATATCACCACCACTCTTCTTCAGTAAACCTAGTGCTGAATCCACATCAGCCAATGATCCTTCACGCACAACAATGCACAGATCTTTCTGGGTTCCAGTCAACAGAAATTTGCGAGCAGGCTTTTGTCCTTGAGGCGAGGCTTCCATTAGTCTAAAAAGCAAGGCTGAATGGCACTATGTAACGATTAATATGTTGTCACTGCCAGTTAATGACCAACCAACGACGGAGGTGTTGAAGTTGGTGTTGTCTAATCCATGTTCCAGTTGATTTCCAATCTAACATCTAGAAATCCAAGTAGCTATATCATCATCAACATCCTTGTGTTGAACACAATCCCCTCACGGACCCCAATCTCCGCTTCTCCGACAAACAGAGATATTCAATAGACAAGAGACTGTATTCACAGTTACTCTGACAGTACAATATACCCTTCACGCCGACCAACTGTTTTCCTCTGGGGGAAGAGAGAGAGAGAGAGAATTTAAAAAATCTGTTACTCTGTTGCTGTTGCGTTCTGTTCTGTGAATCGAAACGGAGAATATCCTCAAAGGCATAAACGCATAAACGCTTCAGATCGAGCGGAGATAACCGAGTCTTTAAACTA
>V300016263_L3_WHPEAkcfEAAARAA-541_1_paired_trimmed_paired_merged_contig_1469
GAAATATTCTTCAGGATAAGAACGACAAATGCAAGGCATCGTCGCTTGTCAAAATTTAGGAACGGAATGCCCTACCACCACAGCAGGTTGGGTACAAATGAGCATACAACATTGCACTAATTACGTGTTTATTAATTCGTAATCTGGAATTTAAAAAAATAAAATAAAGAATTCGATTGACGAAGAGTCAGGATCCAGATTTCTATCAAAAGTACGCTAAACTACCTTTGGATTAAACTATTATGCTTGGGGCGTTGTAGGATTTGCTTGTGTGCACACGAAGCGTGGTGTTACATTCACCATTACAACCTATTTAGGAGTATTAGCACACGTACCAAGGCAGAGGGGGACTTGATAAGTGTGAGGGCATGAAATAAGAATTGAGATCCTTTCCAAATTTTTGTATCCAAAGCCAACGGTTTAAAAATTCAGACCACTCAATTTAAATCACAAAACTTTTATTAGCCCATCCTATTGAGATCACTTCACATAAAACCAAACCCGTAAACATCTTGGAGAGATTTTTCACCTAAACGGTCCGGTCCAGATTTCCGAGGTCCGTCAACTCCCAAAGCAGAGACCAGCAGAACAGCTTAGGCAAATCTAGGGTATACAAAGAGAAAGCAAGAAACGATCTTAAGCTACAATGACACATCACAACTTAGCCCGATAAGCATTACCAAAAGGGAATAATGGCAAGTTGAAGGAGCAGGAAGCTGAAGTTAGAAGAGAGGAGCAACCGCCCTCCCCTCAGTTTTTACATGATATCAAAAATAGATAACCCAGGGAGCATTAAGTCACAAGAAACTTCTTATTCTGAACTCCCAAACCATAACCTCCTAGAGACTCGACCAAAACATTTAGAAGATTAAAGCCTTGGATGGTCGAGGAGGGCTTATCATTTAGCAGGTGGATGCTACGTGCACGATCAAGTCTACCACACGGGTACTGTAACCCCACTCGTTGTCGTACCATGAGACAAGCTTGACAAATTTGTCGTTCAATGCAATGCCAGCCTTGGCGTCAAAGATGC
>V300016263_L3_WHPEAkcfEAAARAA-541_1_paired_trimmed_paired_merged_contig_1470
TGAACATTTCCAAAACTCGCACAGCGCTACACTGGCATCCATCATCACTCTATCCGTACCCCCCACCGCCTATATATACCCGGCGCTTTTAAATCCCCACTTCCCACTTTTCCCAAAATCCCAAAAATGACCCCCCAGCTCACCGAGGCCTACGCTTGCGTCCCGTCAACGGAGCGCGGCCGTGGGATTCTGATCTCCGGCGACCCCAAATCGGACAAGCTCCTCTACACCAATGGAAGATCCGTAATTATCATGAGCCTCCAGAACCCCCTTGACGTCGCCGTTTATGCCGAGCACGCTTATCCCGTCACTGTTGCCAGGTTCTCCCCCAACGGCGAGTGGATCGCGTCCGCCGACGTCTCCGGAACCGTCAGGATATGGGGTACCCACAACGACTTCGTGTTGAAGAACGAGTTCAAGGTCCTCTCGGGTCGGATCGACGACCTCCAGTGGTCCCCTGACGGGTTGAGGATCGTTGCTTCCGGCGAGGGCAAAGGGAAGTCTTTCGTTCGCGCGTTCATGTGGGATTCAGGCTCAACTGTTGGGGATTTTGATGGGCACTCGAAGCGTGTGTTAAGCTGTGCGTTTAAGCCGACGAGACCCTTTCGAATCGTCACTTGTGGGGAGGATTTCTTGGTGAATTTCTACGAAGGACCGCCTTTCAAATTCAAGCTGTCTCTCAGGGATCATTCGAATTTTGTAAATTGTATAAGGTTCTGTCCAGATGGTAGTAAGTTTATCACTGTAAGCTCAGATAAAAGTGGTATTGTTTATGATGGAAAGACTGCGGAGAAGATCGGAGAGCTGTCCGCCGAAGATGGCCACAAAGGCAGCATTTATGCTCTTAGCTGGAGTCCTGATGGTAAACAGGTTCTGACTGTGTCTGCTGACAAATCGGCAAAAGTATGGGAGATATCTGAGGATAATAATGGGAAGCTGAGGAAAACGTTGC
>V300016263_L3_WHPEAkcfEAAARAA-541_1_paired_trimmed_paired_merged_contig_1471
GCTTATCTCCTGCAGTCCGAAAGCGGGTCGATGTCCTTAGAGAGATTCAGACCCAACATGATGAACTCGAGGCAAAGTTTTTCGAGGAGAGAGCAGCTCTTGAAGCCAAATATCAGAAATTGTATCAACCTTTGTATACCAAGAGATACGAGATTGTAAATTGTGTTGTTGAAGCTGAAGGAGTCACTAATGAAGCAGTAACAACAGAAGAGGGTAAAGATTCTGAAGAAAAAGGAGTGCCTGATTTCTGGCTCAACGCAATGAAGAACAATGAAGTGCTAGCTGAGGAGATATCTGAGCGTGATGAAGGGGCTCTTAAATATCTTAGAGACATCA
>V300016263_L3_WHPEAkcfEAAARAA-541_1_paired_trimmed_paired_merged_contig_1472
CAAACGTTAGGAGGAGAATTACCACTAGTCTATAAGTTAGTTCGATAGAATTCTGGTTTTATAATAAATATGTGGTGAGCAAAAGAACACTACTCTTAGATGTTCCTTGCACGCAACAAATCCCTCTTCAGCATTCCAGAAAAATAACATAAAACCCACCATGTGAATGTCGATATCTGATCTGAAATGAAAACAACTTTGAAAAATGGATCTACCAGAAAGTAAATTTCCAATATTTGTTCCAATGAACACGGTTTTTTCAAGCGGTCAATTTTCCTACAAGCTACGTCTGTTTTGGCAAATAACCAGCTGCACTTGTTCTGGCAAAGCTTCGGAAGAATACTCCTTTCGGGGATGAGCAGCGCTCCGCATAAGATACAAAGGATCGCCACAGCAAAAAAACAAGTAACGAGTTTTGCATACCTAACCCTTCACCGTAGAATTACGGGTTATGTTGGCGGTTTGTAAAGTATACACCTTTCTAAGAACCTTGAGGTAGAATGGCCAAGATGCACTACTTTCATTAATAGGTCCTTGGCCAAACGGCTGTTGCTCTACAAATTCCTGTATATTTTCAGCTGCAGCCAACCCTTCCAGATAGACCCGAATATCACCTCCAGGACCTAATGAAGTGTCGCTCCCTCGCTGGAACGTGAATGGATACGGAAACACTGAAGTATGTGCAGGATTAAGCAAGGCTTTGTAGGGAGAATCATCCAACAACACTGTGTTTGATTCATTATATGCACCCTTCTCCCACGGAAGACCAGGGTCTTGTTTTTCCCATACTCTCCTCAGCTCCTTAAAAACCAAGGTCTTATGCTTATTTTCTAGAGTCCTGAACCCTGTTGCAGTGCAGTGGGATAGATCCCAACAAAACAGCAACTTGTGCTTCATATCACCCATCAGATAATCAATCACTTTTTCCACAATTCTCTTGGATCTTGAAGACCACACACCCACTTCGAAACGCTCAAAGCAGAACTTAAGAAAATCAAGATAGAATGGCCTCTTGAAAATTGCTCGCCGTTGAATTCGTATGTCAGATGCAAGTCCCTT
>V300016263_L3_WHPEAkcfEAAARAA-541_1_paired_trimmed_paired_merged_contig_1473
GACATAAGAATTCAAGGGCGAGCAATTTTCAAGAGGCCCTTCTATCTTGATTTTCTTAAGTTCTGCTTTGAGCATTTCGAAGTGGGTGTGTGGTCTTCAAGATCCAAGAGAATTGTGGAAAAAGTGATTGATTATCTGATGGGTGATATGAAGCACAAGTTGCTGTTTTGTTGGGATCTATCCCACTGTACTGCAACAGGGTTCAGGACTCTAGAAAATAAGCATAAGACCTTGGTGTTTAAGGAGCTGAGGAGAATATGGGAAAAACAAGACCCTAGTCTTCCGTGGGAGAAGGGCGCATATAACGAATCAAACACAGTGTTGTTGGATGATTCTCCCTACAAAGCCTTGCTTAATCCTGCACATACTTCAGTGTTTCCTTATCCATTCACGTTCCAGCGAGGGAGCGACACTTCATTAGGTCCTGGAGGTGATCTTCGGGTCTATCTGGAACGGTTGGCTGCGGCTGAAAATATACAGGAATTTGTAGAGCAACAGCCATTTGGCCAAGGACCTATTAATGAAAGTAGTGCATCTTGGCCGTTCTACCTCAAGGTTCTTAGAAAGGTGTATACTATGGAAACCGCCAACATAACCTATAGTTCTACGGTGAAGCGTTAGGTATGAAAAACACATTACTTGTATTTTTGCTATGGTGATCATTTGTGTGGAACTCCTCTCTCATCCTCGAAAGGAGTATTCTTCCAAACCTTTGCCAAACAAGCGGAGCTGGTGATTTGCCAGAACAGCCGCAACTGGTTGGAAAATTGACCTCGTAAAGAAACTGTAATTGAAGTGTTTATTGGAACAAATACTGGAAATTTACTTTCTGGTAGTTCCATTTTGGAAGATTGTTATCATTTCAGATATCAGATATCGACATTCAATTCACATGGTGGTTTTCATTCATTTTTCTGGAACATTTTTAGTTGTTGCTGAAGAGGATTAGTTGCATATAGATGCAAGGAACATCTAAGAGTGTTGTTATCTTGCTCACCATATTTATTCTATCAAACTAGCTTTTAGCCTAGTGGTAGTTCTCTTTCTAATGTTTGTATACTTTTTACGAGAACTTCCTTACAGTGCGTGATTAATTTGGACGTGGTCTCCCTTTTTTCTAAATAAACGGTATTATCTTCACTAAGGAGAGGGGGTTGGGTAT
>V300016263_L3_WHPEAkcfEAAARAA-541_1_paired_trimmed_paired_merged_contig_1474
ATGATGACGAGACTGTTTTACTGGTGAGATCATCTTCCCACTCGAGTGATATCCTCTTGTATGTATGTGTGTGTAGTGAGATATGGTTTCATGCTATCGTTGGTTAATAAATCAGATTTTAGCGCCTAAGCTAGGTAGCATGTTCAATACTTGATCTACACTTCGACAAGTTCTGGAGACATGGCGTCTCCAGATGATCGTTTCCTCATGGTGCGTAAGCTTTGAATTGTTATGTCAACATCAATAATTTGTACCATAGTTTTGAAATTATTTTGCTTTTGCTTTTTGCAGGTTCTCAAACAGATTGAAAC
>V300016263_L3_WHPEAkcfEAAARAA-541_1_paired_trimmed_paired_merged_contig_1475
CTGCAACCGTTCCTAGTTTTGCAGAGCCACTGCCACTCAAGGAATTCACAGCTTCTTTGTGGGCCTTTAGAACCAATTGTGTTGCTTGCAGTGTACCCACGCAAAAAATGAAAAAGAGCAAAATAAGACAATAGATGAAACATTTAATACCGGAAACTTTATGGCTAATCTTGTCTTAATTGAAATGAGTCGCCAAATATCATATAAGAAATAAAAGGGAAATAAAGGAAAAGAAAGTG
>V300016263_L3_WHPEAkcfEAAARAA-541_1_paired_trimmed_paired_merged_contig_1476
AGGTGAGTGAGGATCAGATCCAGAGGGATCTTTCTATGAAGAAGTTTGATTGGGACCATCCCATTCATCTTCAACCTCAGAGCCCCCCTGCTGTGAAGCAAGTTGGTGTAGTCTGGGATGCTTATGCGGCAACAAAGGATGCTCACGGAATCTGCATCCTGACCGAGTGGGATGAGTTCAAGAGTCTTGATTACCAGAAGATTTATGATCAGATGCAGAAGCCTGCATTTGTGTTCGATGGAAGGAACGTGGTGGATGCTGAGAAGCTGAGGCAAATTGGGTTCATTGTTTACTCGATCGGAAAGCCCCTGGACGAGTGGCTCAAGGACATGCCCGCCGTGGCGTAAAGATTGTGGGTAAAAGTTCTATCAGCTCTGAAGTTTGTTACTGAGAGTGGATGCTTAATTCGTCCTTATTTTTATCTTCTTGTATTAATTTGTTATTTCAGCTTTCTTAAAGTTGGGGGTTATGTTGCGTCGTATTTTACTTGTAATAGTACCCTTAATACAGTTCCTGAGTTTGTTCTCAGCTTAGTGGAATATATCTCAATTTGTTATTCTCTTAGATTAATGTAATAAAATCAG
>V300016263_L3_WHPEAkcfEAAARAA-541_1_paired_trimmed_paired_merged_contig_1477
GGTTTGATCAAATCTGCATTCCAGGACATAGTTTCTGCTGAATTGGAAAAAATTAAGGAGTCGTCATTGGATGAAAATGTAAGGAGTTCAACATCTGTCCCTGAGGCCAATGATGTGTTATGGGAATACGATGGCCTTACAAATATATACCAAGGAGATTGTGAAGAGATATTGTTAGCAATGCAAAGGATCTTTTATGAAGACCTGACTACTCATCCAACTAGAAAAGAAGATAAAAAAATATGTGTTGAAACATGACCAAAGCTCTATGCAGAAACAGAAATATGTGTTGAAACATGGGAAGATGAAGAGGATGAATATTTGTCCCAGGCAGTTTATGAGCATATGCAACTGAATGACAAGCACGTATAACAGCAAAAGTTATGATTATTCCCATGCAACAATTTATACGAATTTGTATCCAGTTTGCACATTTTATTGTATCATAATAATTGTTAATCATTGAATTTATGATTAGTGATATTATCAATTAAATCTTTATTATGATATTGGTATTGTAATGAAAAACTGTACTCAAGCAACTGTATGCTTGGCATCTCAGAGAGTATCACTTTAGCTGTTGATTAACTCCAAAGTACGTTTAATGTTGTCATTGTTTCATTTTAAACCCAATTATCTGTTGTAATGAACATTGACCCTGCCTATAAAGAGCTAGTTATATAATTTTATTTTCCCCAATGATGGTTTTAGCAAAATATGGAAGAGAATATTATTTCCTAACTTTTATTAGAGTAATATTAGAAGTATCATATTTCTTGAGAGAACCTCTAGTGGTGTGGTGTGTCTTAACAACAAGCTATACTAGAAGCCTAAGATTTCTTGACTACACCAGAGCTAAAACTTGATCTGAGCTTCAGCTTCTAGATCATGTGTTATTTGATGGAAGAATATGGTCATTCTAACATAAGTTTCCCCCACACAAGGAAACTTTTGGCTCCGTCCCTGCTTGCCCTGCACAAAGAAGTGTGATCCAAAGGGTAAATTGTGAAACCAAGATCTCTAGACTGAATTACCGAAGATTACATGAGGCAGATATAACCAAGATGGTTGAGGAGATAGCGTGAGAAGAGTCTAAAGTCCATGTGTTGAGTCTCACATGGCCTACTTACGTTCAGGGGAATGCTATATATGTTGGCTTACTATCTCTTATAATGAGAGGCCCTTTCAGCTCATGAAGGCTAGGTTAAAAGCCAAGTGGTAATTATATGACCATGTGGATGGGGGTCATTCAAATCAGGAGTAAGAGAACTTGGAGCTCTTAATCAGGCTATCTTGTGCTTATGGATTTTATTATGCCTAAGCTGATTTTTTATTAAGGAACATTCTCGTAATTTTTTTTTTCAGGAAAAGAAAAAAGAAAACGAAATAGAAAAGTTGTGCCATAAATGAAGGCTTGATTCACAAACTAGGTCAGGAAATGAAGTTTGAAATGAATGACCTGACCATCAAGCAGGACCCAAATAAAGCCTTATGACATGATTAAGATGAGATCTTTGCTGTTTCCTCTGTTCCAGTTGCTTATTTTCTTGCTATTTGAGCAAAATCTGCATACTAGCGAACATTCTGTTACAGCAGCAGCAAGTTTGATTCCATGGCTAAATCATTCTTCTCTATTTGTTAGTATTATAACTTTGGTTTCCACCATTTTATTACAGCTGTGGTCTCAGCTTCTAATTATTTTTCCAGTCAAATTACTTCCTTATCTATCAAAGTGTGGTAAAATTAATGACAGCACAGCATGCTATATGCTTTATATCCACGTGAGAAAAAGGCTAAATCATTCCTCACTATCAGTCCCTTCTTCTTTGGTACTGATTAGATTGTTTTGGCTGTAATGCTAGATGGGCAAGGAGGAAGTTTGGTGCCCCTTCTGTAAGCACGGAGTACTACAAGAGAATTACAACCTAATATACTGCACTTTATGCAAAGTTCAGCTCAACAAAGGCAATGAGGTTAATTTGGGAATAATGCCGGGCAGGCTAGCAGAAGTTCACACAGAGCATCTTGATCGTGGCTGCTAACTGAAACCCAAGTTTTGCATGGAGACTAGATTTAATATAACTGCAC
>V300016263_L3_WHPEAkcfEAAARAA-541_1_paired_trimmed_paired_merged_contig_1478
CAGCACAGAAAACGTACAGTGCAGTTATATTAAATCTGATCTCAATGCGAAACTTGGGTTTCAATTTGCAGCCACGATCCAGATGCTCAGTGTGAACTTCTGCTAGCCTGCCCCGCAATATTTCCAAATTAACCTCATTGCCTTTGTTGAGCTGAACCTTGCATAGAGTGCAGTATATTCGATTGTAATTCTCTTGTAGTACTCCGTGCTTACAGACGGGGCACCAAACTTCCTCCTTGTGCATCTGCTTGTCGTTCAGTTGCATATGCTCATAAACTGCCTGGGACAAATATTCATCCTCTTCATCTTCCCATGTTTCAACACATATTTCTGTTTCTTCTTTTCTAGTTGGATGAGTAGTCAGGTCTTCATAAAAGATCCTTTGCATTGCTAACAATATCTCTTCACAATCTCCTTGGTATACATTTGTAAGGCCATCGTATTCCCATAACATATCATTGGCCTCAGGGACAGATGTTGAACTTCTTACATTTTCATCCAATGACGATTCCTTAATTTTTTCCAATTCAGCAGAAACTATGTCCTGGAATGCAGATTTGATCAAATCATTTGGAATGTGATTGAGAATTTGTGGAGTGGGCAGCATTCTCATCTTCCAAAGCAACCGCATTCTGTCTTCTCGAACCCTTTTGTAACAGTTCTCTCTCAGCTTATGTTTCCAGCTGTTACGGTTATTGAAACGAGGATGGGGTTTGAGAGGATGCCG
>V300016263_L3_WHPEAkcfEAAARAA-541_1_paired_trimmed_paired_merged_contig_1479
TTTAGTTTTCCCGTCTGTCTTTTGATTTCGGTTCCGATCGGATCTTCTCGAAGGTGTTTGGCGTTTTTTCCCCTGTTTTGCACAAACGAATCGCTCCCGTTCAGGAAATATTGGTTCATTTGTAGGTTTATTTTCTGTTTGGTTAGGAAGAAAATTTTATGATTGATTGTTGTGAATTTGGGCTATTCGGCTTTTGTGCCCAGCGTTTTCTTTGTTTTTTCGCGCTCTACGTCTGGTTGTTATCTCTGATTTTGCATTTTGGTTGCAGGAAACATTTTTCTTCAAGTTTTAGGGTTTTATTCTTCCTAGCTTTTTCTGGGTCAGGTATATAATTTATCTCTTTGGTGTTATTTTATTTATTTATTTTTTTTTTGTGCTTCGATTTTTCTCTCAAACTTAAGAAAAAAAAAAGAGGAATACTGATGATTAATTTTTGGGTTTTGCTTTGTATGTTTCGGTTTTGTACTGTGAGTGAGGAATTTTTTATTTTGGTGTTGTAATTAAGGGCTAAACATTTCCAGCAATACAAATGGATGATCATGATTAATTTTTGGGTTTAATTTAGCTGTTGATTATTGTGGATGAGTTGCGAAACTTCTTTTCGATTATGCGATCTGTGCCTGTTATGTTCTTCTTATCTTGATTATATTTGATTGAGGTCATGATGATTTATGGGTTTTTCAAAACCCTAATTATCGGATCGGGTCTGAGCATTCTGTTTAGCAGGCCCGCTTAGTTGAATCAGCTAAGTTTCATGTCTGACATCGATGTACAGCTTCCACTGCCTTTGGTATGTTTTCTGTTAATTCATAACTCATCTGAGAGATCATTTTTTTTTAATTGAATTCAATTGGATAAGTTTTTTAATTGAAAACCTGGGTACCTAGATGCTCTAGAGATCATTTTCAGTCATCGATACAATACTGTTGTAATTTAGTAGTTGTGCAGTTTGAGAATTGGTGTGTAGTTGTTTCTTCAGCAACCTGACTAACCTGATCTACTCAAGAAACCAAGCTAAACTGCTTATTTGGGCATTATTGACAACCTAAATGGTATGGTTTGGCTTGGCTATAATTCATATGAATTTGAAGTCGTTAGTTCTGGTGTTAGGAACATGGTCTTTAAGATCTGATTTAACAACCTGGAGCAATATGCATATATACTGGTGAAAATATAAGGTTGTGAGTGTGGTACTGATTCTTTCTTTGTATTAATTGAGCTTATAATATACTTTAAGGCCTCAAATATAGATTTGTTTTTCGTATCAATTCTTAACTTATCGGTGTTAATAGAACTGATTTGGTTTTGTAGATCAGAATTTTTAAACGACAAAATTAACCTGCAAATTCAGTTCAGGTGTCAATGCTTGCGCTTATTTAGATTGTTGAATTGATCTTTATCTTGACCAGATTTTATTTTTCAATGTTGTTTGATGCATTATTGTGTTACTTTATTATTAATAAAACTAATTTGGTTTTGTTGATTAAGATTTTTAAGCGAGAGAATCAAGTTCAAAATTCAATTGAGGTATGACTCTTTTTGCTTATTTGGCCTGTTGAATTCATGTTTGCCTTTGCTGCATTTTATTTTTTACAGTTGTTTGGTACATTATGGTATTAATTTCATTGTAATTTTTTGGATTTGAAGTCGTTATTTGGATTTTGGACTGTGAGAAGGATCTGGTGGGTATAAATCTTCACTGCTTTGTATTGCAGCTCATTTTGATAACATTTATAATGGTATATAAATCTGCTGGATTAATATTCCAGTTCAATAGTGTTGTTTATTACGTGTGACAAGTTATATTAGTAACATTTACACTGTTATCTGTCGTAGTTAGACTTGCTGGCCATTTTTATCCTGTTTATGACATTTTTGTGCTAGGGTTTTTGAGCTTTGTTACTTACCCTTTCGTTTTTTTTTTTTTGGTTGCTTGATTTGTTTTGCAGGTTGCATTTGCAAAGGGAGAACAACATCTTAGATAGTTTTTGTGCTTATGAAACATTTGAGGGTAAGATTCACATGGTTATTTAAATCTGTGGGTTTTGTTTCTTTGATTTTAAAATGGAAAAAACTTAACATTTTTTTTTCCTTAGATTTTAATTAGAATGTGTTGTAAAGCTTTTTATGCATTGCTGTGGTTTATTGTAATAAGTTGGCAACTATGTATAAGGAGCTATTAGTTTTGGATTTACAGAAATTAGGTGTTCAATTAGTTGAGATTATTTGGTTTCCTTACAATTTTCTTTGTTTTCTACTTTCTCATATTGTCATGTATTTTTGGGACTTATTCTTATTCTGCGGTTGTAGTATTATGTTAGTTTTGCAGAACATTATTATTTAGTCAGTGGTGGTTCTGTTTATGCCCAGAAAATGGTTAGCTAAAGTGTATTGACACATGGTCTTTTTTATCAATGTGTTGTAAATTTTTTTATATGTTGTGGTTTACTATGGTAACTTTTAGCAAGTATGTATAGGGGGAAATGCTTTTGCTTTCCCCTGTTTCCTTTTTTTTTTTTTTCGCAGAAAAAAAAATTTCATGCAATATTTTTCTGTTTTTGTTAAAATAATGTCCTGATGTGATTAAGTGCCCGAAGGTTACACATTTGGTCTGAGTTTTATACTCTAATATATTAAGTATACATGAAATATCTAATTTATCTAATTTATTGGCTATATATATGCTGCTTAGCAATTTGATTAGCTGAAAAATTTAGCCAGCAAGGCAAATTTTTTTATGCTAAAACTGTTGCAGAGATGTTAGTTACAAATTATGCTCAATCTATTTTTAATAATTTTTAATAATATTAGCCAAAACTGAACAACTTACAAATTATGCTCAATCTATTTTTAATAATTTTTTTAATTGTTATTATCTACGAACTTTCTTATCTCGCAGCAACGCGCGGGCACCATTTCCTAGTTCTTTACTATTTGATGTCACGCATGCCAAAAACTTAGGCAGAGGGACAGGTGCTGCATACCCAAAGAGGACATTTGTCATCAAATAATTGCATCCACAGCTCAGAATTTTTTAGCCTTTTTAAATGAATCGGGATTCTCGCCAGATTCTTATATGAACATATTAGGAATCTGTGAATCGTGTATGTTCATTATATATCGTGAGATCAGAAATTATTTTAAATATTTT
>V300016263_L3_WHPEAkcfEAAARAA-541_1_paired_trimmed_paired_merged_contig_1480
ATTCTGGGAGCACTCGAAAGTAACCGAACGAAAAAACAAGAACCAGTACAAATAGGAATGGTTTGGAAGATCGATATATCATAGTTAGCACGTACATGGCTATTTATTTATGTAAAACTGAATTTGGTGAATGCAATTATTAATGCACGCATCCACTGCACATACATTCACCGGATCGTGTGAAACTCCGTTCAGTTTGTTCAAGAAAAATGTCTCCTCCAGACTCTCTTTCGGGGGAAAGGCGCCGGCGCTTCTTCATTCCCGGGGAATTCCCATTTAACAACTTCCCCGTCCCAAGAAGAGCTTACAAGCATCGGGTAATAGGGGTGCCAGCTACAATCTCTTACAGGTGCTTTATGATGCTTGAGTGTTGCAACTTGGGCTCCAGTCACCAAATCATATATATAAACGTAAGAGTTATGAGACCCCGTGTAGATGTACTTCTGACCGGTGCTATATGCCGGAGAAAAGTAGCAGC
>V300016263_L3_WHPEAkcfEAAARAA-541_1_paired_trimmed_paired_merged_contig_1481
TGTAGATGTACTTCTGACCGGTGCTGCAAATTTAGGGTAGATGAAATATGTCAACAGTCTCGAACAATTGACAGTACTGCAGATGGGTAAGAAACTTGTACCGAAATTTAATTGAGTCGAAAGCAGTTGAACACTACATTTGAACATAGAAAAACTTAGATCTGAAAACAGATTCTAGACCTCTAGAGAAATATGAACAAACAAATTATTACTAACGCTTACCTATA
>V300016263_L3_WHPEAkcfEAAARAA-541_1_paired_trimmed_paired_merged_contig_1482
ATGAAAGATAGGTATAGGACAGTATATCAGCTAGAAACAACTTGAGCTTGTAGTGGGTTTGGCTTGTAGAAGAAGCAAGTCAACACTTAGCTTGAGCTAGTTAGACAAACCAAGCTTGAGCAGCGTGATAGTTTGTTTGGCTAGACTCAGTTATAGCCATAAGTAGGAAGTGTAAATACAATTAAGATGTTCATACATGTATATTTGTAGTAGCATTATAGAACAACTTACCATGGCATTAACAAAAACCAAATCGCAATTCAAACACGTAATATACCTACGGAAATGAGACTCTGATTCTCTTTTTGGTCTGACACATGCCTTTGATCACTCTGAATATCGTTGTCGATGGGAGGAAGATGTTTTATGCGTATACCGTAATACATCAAATTTTCCCCAGAAATTGAGCCGGCATCCACTTAAGCAAGCAGAACGGTTACTGGCCAATGTTAATAAGGGAAAATCTCCGTTGTAGTCTTTAGCCATGCCCAATTGTGAATAACGCTGAATCAAATCCCACGCAATATCAAATCTATGGAGGTGAAAACCGAGAGAAATTAGTTGAGCGGCATCGCTAACGTGTAGAGTGTCGTGTGGAGTGACCGAATACAGATAACGAGCCATTCTTCCCCATTTGACAACCTCTGAGCCTCGACAACTAGAGGAGTCGTCCTGTTGCCGATGGTATTGGCAGGTAAAATACTAAGTAACTTGTCGTTCTTTTCAACCATGCTTTTAGCTACGTCCACCCTATCTTGACAAAATGTTATTAAACGAAAAAGTGCTGTCAAACCAAGATTGTCTTGTATTTCCAAGTCTTCCTTTGTCATTGACTCCACCAGCTGTTTTATGATGCGCACCCTACTTCTGAAATTCCAGAGGGCGTAGTGAAGAGCTGTACCGCCACCTGGAATTCTGTCATCTGAAATTCTTTCACTTCCGAGCTCGTGATGGTTGCGAAGTAACTTGATCGCATTATCCCAATCTCCCGACTTCACAGATTTGACGAAAGTTTCCCGGATATCATTGCCACTGTTCTCATCATGTCCTCCAGTGCGCCCTTCCTCCTTTGCCAACTCTGGGATGGCATCATGTTGAATGGTTCGTGTTGGATACGCTTGAACAAGTATCCTCTCGTCTCTTCCGTCTGATGATTGATCACGACCTGGATTCAATTTTTCTAACAAAGTATCCCATGCTTCTTTGGCCGTGGTTGCGCTCTTGATAAATTGATACGTATCATCCCCGCAAGAATTCTGGATTGCATATAAGGCCTTGACATTCTTCATCTTCCAAGCCTTAATTTCAGTTTTTTTTTTCTTCTGCTGTTTTGATAATTGGTAAATATCC
>V300016263_L3_WHPEAkcfEAAARAA-541_1_paired_trimmed_paired_merged_contig_1483
CTGGTGCACCACCAATGTCAGCACCTGAAGTTGGAGAAGGTGCCGGCGAGGTAGTTGCTCCACCTATATGCATACAATTCATTAATCTCAAAGGACAAATCCACCAAAAGTTGAAATCAAAACAAGTATACGCACTCGTATAATACACAGTGAATTTGGACACTTCGGAGTTTGCAGTAATATGAATTCATCGAAGTAAAGTAATTTTCGCACACCATTGATCTCCTTGCACTAAAAGAGACAGAAATAAAGAACCATGTGCAGAAATTGCTTTCCTTCATTAAATTATTATTCAAGATTAACACACGCGTTTAATTCTAAACAGTATCCTATAGTGTATGGATCAAGCAAAGTCCAGAAGAAAAAGAATGAGGATCCTTCGTCAGGTACGATTTATATTCAATTTTAAATAAAAAATTTACAATGATTTCTGAACGCCCAATTCATTCATAAAGGATCTAGAAATCCTCAAAAAGAATCCGTCGAGGAAAAATGCCCCAAAACAAATCAGCCAAATTAATAAATAATTAAATATAATATAAACTAAATACTTTAAATATTCTTGAGTGCTGTCCAGATTTTGGTATAATTAATCAAATAATTAAACAACAAACAAATAATTAAACAAATAGCAGAGCAGCGTTAAGATAATAACAGGAACATACCAGGAGCACCAGCAGGACTGATAGATGCTGAAAAACCAACAACAAAACGAAAAG
>V300016263_L3_WHPEAkcfEAAARAA-541_1_paired_trimmed_paired_merged_contig_1484
GTGATGCAGAAGCCTACACAGTGCTTTCCGAAGCTGTTTACATAATTAGCATTGGAGGCAATGACTATTTGTCTCCATTAGCATCCAATTTTAGCAATGAACAATACGTTGGCTTGGTTATTGGCAACCTGACAATTTGGATCAAAGAAATATACAAGAAAGGAGGAAGGAAATTTGGATTTTCAACCTTGCCGCCTCTCAATGAAATGCCGAGCCTGAGAGTACATAAACCAGGGGACACAAGCCCCTCAGCGGAAGAAGTTATACCACTAGTGAAACTACACAATAAAGCACTTGGAAAACTACTCCTAAAGCTGAAGAGAGAGCTCCAAGGATTCAAATACTCAACCATTGATCTCCATACATACCTAAAACAATTCATAAATCGTCCATCAAAATATGGCTTCAGTGAAGGAAAGACGGCATGTTGTGGCTCTGGTCCATATGGAGCAATTTATTCTTGTGGAGGGAAGAGAGGAGTGATTAAGTATCAGTTATGTGACAACGTTACTGAATATGTATTTTTCGACTCTTTCCATCCAACCGAAAAGGTTTACCGGAAACTGTCCAAGTTATGGTGGAGGCGTAACTTGAAGAAGCTATTTGAAGTTTAACAAAACTAGCTAGTAATGCATGCGCGTTGCTGCGGGATTACAAATTGCATAAATAATTATGTATCATTTTCTTCAAACAGTTTCTCTAATTATGAGTTTTATTAAGCAGGAAATAAGACTATATTCTTGTCACAGAATTAGCATTTTCAATGCATGAAAGCAAGTGGTAATTATTAAAATG
>V300016263_L3_WHPEAkcfEAAARAA-541_1_paired_trimmed_paired_merged_contig_1485
GAAAATTACTGGATACCATATTCTTATTTTTACACAGTGATTTCTTTCAAAATCTGATTAAGTGTAAAGGTCCAAGGACCAAGGTACAAATCTTCATACAAACAAATATCTCATCCAGTAATTTTCATTATCAAATGCTTAAACATAAAGGATTGCAGAGTTTAAGAACACTTTAATTTCAAGAATACATAGTTAGACAAAAAAAATTACGAATGATAAAACTCAACATCTCAGACAAGATTTCACCAGGAACCAAAAGTACCCTGCTGTCCCTCCCTCTCCTGCTGAGACCACTACAATTAAAATCTGCTCCGGGGCTTCTTGCACTGCACATTTCAGACCATTTCTCATTCCGACGTTGAACTAGACTGAAATCCGCTATTCTTCTCTTGTATTCGTGTTCAATGTCTCTAAAACATTCCGAAATAAGGTTCTGACTTCGAGCATGCTTATACATATTGCAGAGAAGAATTGGAAGGCATGGGGGATGCTATTTACAATGTAAGTTATCTATGTAGGAGGTCTTCTGTATTTTTCCATGTCAAGCTGTAATTTATACTTCAGATAGCCAAACCACCACTAGGGCCGGATTGCTAAAATGCACTTATAATCAGCACTTCCTCAAAAGTTTTGGTGTCCACGAGCGAGAGAACCAGCCAGTTTCCCTCCTCAAATCTACATTTATCTTCTTGTTCACTGTTTCAACATCCCTGGAAGTTTCTATTGGTGCTAAATTCTTCGGGGGCAGTTGCAGACTTTCGGTTCCTCTTCGTGCCTCCATAACTTTATTTTGGCTTGATGGTGCCTCCCTTTTTTTCTTTCCAACCAAGGGTACCTCCATAGTTTTCTTTTGGCCTGATTGTATGTTGGTATTTTTCTTCTGGCCAGATGAAGCCTCTATAATTTGATTTACCATTTCCAATACCTCGCTCATCTTTGGACGATTCTTGGGGAGTTTGACCAAGCATCTGTTGGCTACAATTGCAAGCTTTTGAGCTGACTTGAGGGGGTATTTACCTTCAAGCTTGGGGTCTATTATTAGCCGGAACTTCTTCACATCTGACAGGTAAGGCTTTACCCAATCCAAGAGATTCTGCTCACTCTTAGGGCGGTTTCGATCTAGAGGACGCCTACCTGTGATGAGTTCATAAAGGAAGACCCCATAGCTCCACACATCATTCTTAGATGTTAGACGTCCGGTCTGGATGTACTCAGGTGCTGCGTATCCCATGGTTCCAACAACAGCTGTTGAGACGTGGGTTAATCCTTCCGACGGGCCCAACCTAGCCATTCCAAAGTCTGAC
>V300016263_L3_WHPEAkcfEAAARAA-541_1_paired_trimmed_paired_merged_contig_1486
TCCACACATTTCTTCTCTTGTTCATTGTTTCAACATCCCCCGGCAAGTTTCTATTGGTGCTAAATTCTTGGGGGGCAGTTGCTCACTTTCCGTTCCTGTTGGTGTCTTCATAAACTTGTTTTGGCTTGATGGTACCTCCCTTATTTTCTTTTCGATTGAGGGTACCTCCATAGTTTTCTTTTGGCCTGATGGAGCCTCTATAATTTGATTTACCATCTCCAATACCTCGCTCATCTTAGGACGATTCTTGGGGAGTCTGACCAAGCATTTGTTGGCTACAATTGCAAGCCTTTGAGCTGATTTGAGGGGGTATTTACCTTCAAGCTTAGGGTC
>V300016263_L3_WHPEAkcfEAAARAA-541_1_paired_trimmed_paired_merged_contig_1487
ACTGTTCCGGCATCAGCGCTGCACTTTGGTAACATTACAGAATATAATGCACATAACCTGTATGGACTCTTGGAAGCCAAGGCAACAAACAAGGCCTTAATCAATGTAACTGGTAAAAGACCGTTTATACTTTCTAGATCAACTTTTGTAAGCTCCGGTAAGTACACAGCACACTGGACTGGAGATAATTCTGCACAATGGAGTGATCTAGCATACACAATTCCAGGCATTCTGAATTTTGGACTTTTCGGAGTTCCGATGGTTGGAGCTGATATATGTGGATTCTCTGGAAATACTACTGAAGAACTCTGCCGGCGATGGATTCAGCTAGGGGCCTTTTACCCCTTTTCAAGAGATCACTCCGACAAGTTTACAATCCGTCAAGAGCTCTATCTATGGGACTCAGTGGCAGAAACATCCAGGAAGGTGCTTGGGCTGCGCTACCGGTTGCTCCCCTTATTTTACACATCAATGTATGAGGCACACATAAAGGGAACCCCAATTGCAAGACCCCTTTTCTTCTCATTTCCTCAAGATACCACAACTTACGAGGTCAATACGCAGTTTCTGATTGGTAGAGGTGTAATGGTATCACCTGTGTTGAAGCCAGGAGTCAATTCAGTTGATGCATATTTTCCCGCTGGAAACTGGTTTGATCTCTTCAACTACTCGAAATCAGTAAGTGTAAGTTCAGGACAGTACATTAGGCTGGATGCGCCGCCTGATCATATCAACGTGCATGTCCACGAAGGAAATATTTTGGCGTTGCAAGGGGAGGCCTTGACAACACAAGCAGCCCGAAAGACTGCATTCGAGCTCTTGGTAGTTTTTAGTAGCAACGGACAAATTACAGGAGAAGTTTTCCTGGACGACGGAGAGGAAATTGAAATGGGAGGAGAGGGAGGTAAGTGGAGTTTAGTGAGATTTTATGGTGGAACAGAAAAGGGAAGTGCATTTGTAAGGTCAAATGTTGTAAATGGAGGATTCGCTTTAAGCGAAAAATGGATCATTGATAAAGTTACCTTCATTGGGTTGGAAAAGGTTGGTCATGGATTTGAAGGGTATGCGCTCAACATTGCTAAGGGAGCAAGTTTGAAGGGAAACACACATATGAGAACAAGCTTTGACAAGAATAAGCAGTTTGTCACAGTGGTGATATCCGACCTTTCGATTCTTATAGGAGCAGAGTTTAAGTTGGAGTTGAAGCCGAAGCACACTGCTGAACGCACTTTGCAGAGAACAATCTGAATGACTGCACGCCATTGAAATTTATGGATCGAAAATACTCTAATATTAATATACACATATTCTGCAATTGTTTGTGCATTTGCAAAACTTTGATTTGCAACCCAACTTTTTAAAAGCAG
>V300016263_L3_WHPEAkcfEAAARAA-541_1_paired_trimmed_paired_merged_contig_1488
ATTCAAGGGACGGAAGACAAGTTGCTTTCCAATAAAAGTTTCGAACTGTTTGCTTAAACACCAATCCTCCTCTCTTTCTCTCTCTCTTATCAGAGCTTCTCAGCCTCTAATTTCCCCACTCAAATATTTCCTCCGCTCTGTTTTTTCTAACTCCACCTCCCACGCAACTAAATTTACCCACCACCACCTCTTCACTTCGATCACCTCTCTTCTTAATGGATTCCCGTTCATCATCCGACGGTCACAATTCGACTCCGGACTCACCCTCTTCCACCTTCTCCTCCTCCTCAGCCGTCCATCGCGCTCTGCAACTCATCCAATCCGACGACCAGGACTCCAAGCTCCAGGGCGCCCAGGAAATCCGGCGCCTCACCAAGACCTCGCAGCGCTGTCGGCGCCAGCTCTCCGACTCGGTGGGCCCACTCGTCTCCATGCTCCGAGTTTGCGACTCGCCCGAGTCCCATGAATCGGCCCTACTCGCCCTCCTCAACCTCGCCGTCAAGGATGAGACGAACAAAATTAAGATAGTGGAAGCTGGTGCTTTAGAACCAATAATTACTTTCCTTCCATCACAAAGTTGCAACCTTCAGGAGTATGCAACTGCAGCTCTACTCACCCTATCGGCTTCTGCNNNNNNNNNNNNNNNNNTCGTCGAAATCCTTAGACATGGAGCCCCACAAGCTAAAGTCGATTCAGTAATGGCGCTTTCCAATCTCTCCACACACCCTGCAAACCTTAGCATCATTCTTGAAGCAAAACCAATTCCGTCCATAGTTTCCTTATTGAAACCCTGCAAGAAATCTTCAAAAACGGCTGAGAAATGCTGTGCTCTGATAGAATCTCTGGTGGGATTCGATGAGGGCAGAACTGCCCTCACATCTGAAGAAGGCGGAGTGCTAGCAGTGATTGAGGTGCTTGAAAATGGATCGCTCCAAAGTCGGGAGCACGCTGTAAGTGCTCTACTAACAATGTGTCAAAGTGACAGGTGCAGATATAGAGAAGCGATCCTTAAGGACGGGGTAATCCCTGGACTTCTTGAGCTGACAGTTCAAGGCACGCCCAAGTCTCAGACAAAAGCGCAT
>V300016263_L3_WHPEAkcfEAAARAA-541_1_paired_trimmed_paired_merged_contig_1489
TTTTTTTTTTTTTTTTAAACGCAAAGAAATCCCTCTTCCTTATTTAATTGGCAACACGAAATATTTACAGCCGTAGGAAAAATAATTAGAAGGACCAAACAATAAAAAAGAAAGTCTATGGCCAACAACCGCCGCCAACAACCCTCTAAAATATAAAAAAAATAGAAGGAAAATGGAAAAAACGTAAGAATCCACCGGCAATCGTCACGACTCACAATCCATGGGCAGATTAGAGTGGATATCAGTGGTGGATACCATGTGAACATATTTATGACGTTAACATCCATTGATTCTCAGCTGATGGAAAACCAGAGGAGGAGGTCGCGGGAGAGTCGGCGGCGCGTGAGCGCGACGCCGAAGCAGTGCTTGTGGAACACATGGCTGCACTGGAGCATGCGGACCTGCTCACCATCCCCCAAGGTGCACAAGCACACCACGCAATTGCAATCCCCTGCGGTGGCAACGGCGTCGTCGCGGTCGTATGGATAGGATAAGTGGCGGTTGAGGGCGAGCTGGTCGGACAAGATAACGAGGCCCGCGAGTCCCGAGCCCACGGCCGGGGCGGCAGCAAGGCCTTCGTCGTAGTCTGATCCTGGACTGGGATGGGGGCTGAGGCCCAGAAAATGGAGGAGGGCGAGGAGGGAGGACCGGAGGTGGTTGATGGAGCTGGCGATGAGTGCGATGAGTAAGAGGGGGATGGAGTCGGACGAGACGTCGTTGAGCTGGCTTTGTAACCCCATAATAAATTAATGAAGTATGAATCTGTGATCTCTCTCTTTGTATCTCTATATATAGTCTATAGATACATACATATATTATATATGTAATAAAAAATGTGGTAATTTTATGTTAACTCTCAAGGACCATACATTTTTCCTTTGGTGGATGTGTGTGTGTGTGTGTTTGGAGTGAGAGGATAAGTAGTTGATTATGTTGTGAAGGTGGGATAATACATACAGCTATATGTATATGTATATACATAAGAGAAAT
>V300016263_L3_WHPEAkcfEAAARAA-541_1_paired_trimmed_paired_merged_contig_1490
TTGATTCGGTGTCCCGATTGCAGTTCTTAAATTGTCAAATGCCAGTTTACCCCATAATCTAGACGCTCCTCTGTTCATGAATAAATACTCGAGAATAGTTGATGGTAATGTTTCATGATTTGTGGTTTCTTTTTTGTTGGTTGATTGTGCATCTGTGGGGAATGGATGTTCATTCACTCTTTGAACTGCATTTTGAATAACAGGGTTTATTATCGAAGTGCAAATTGGTATGGGTATGTCTGATTGTAATATACAGTGGGGCGAGGTGTTTCTGCCCTCCCAAATGCTAATGTAAATATTTAGTATTGTGCTATCATCGCAAGGGTTGCGATGACTGATGAAATGTATTGAGATTGGATTTATTTATGTCTTAATTATTTACTCTTGAATTTCTTTGGCATTTAATAAAATCTAGTGTACATGTATATGTGTTTTTTTTTTTTTAAATTTGTGGATGTGTTGATGATGTGATGATCTATACTAAATGGAATGAGGATTTGGCCAAAAAAAAAAAAAAAAAAAAAACACATATACATGTACACTAGATTTTATTAAATGCCAAAG
>V300016263_L3_WHPEAkcfEAAARAA-541_1_paired_trimmed_paired_merged_contig_1491
TTGATTCGGTGTCCCGATTGCAGTTGTTAAATTGTCAAATGCCAGTTTACCCCATAATCTAGACGCTCCTCTGTTCATGAATAAATACTCGAGAATAGTTGATGGTAATGTTTCATGATTTGTGGTTTCTTTTTTGTTGCTTGATTGTGCATCTGTGGGGAATGGATGTTCATTCACTCTTTGAACTGCATTTTGAATAACAGGGTTTATTATCGAAATGCAAATTGGTATGGGTATGTCTGATTGTAATATACAGTGGGGCGAGGTGTTTCTGCCCTCCCAAATGCTAATGTAAATATTTAGTATTGTGCTATCATCGCAAAGGTTGCGATTACTGATGAAATGTATTGAGATTGGATTTATTTATGTCTTAATTATTTACTCTTGAATTTCTTTGGCATTTAATAAAATCTAGTGTACATGTATATGTGTTTTTTT
>V300016263_L3_WHPEAkcfEAAARAA-541_1_paired_trimmed_paired_merged_contig_1492
ACACATAAATAAATCCAATCTCAATACATTTCATAGTTTTGCAACCCTTTGCAGTGATAGTGGAATACTAATTATTTACATTAGCATTAGGGAGGGCAGAAAGACCTCTCCCCACTGTATAATACAATCAGACGTACCCATACTAATTTGCATTTCGATAATAAACCCTATTATTCAAAATGCAGTTCAACGAGTGAATGAACATCCATTCCCTAAAGATGCACAATCAGCCAACCGAAAAAAAAAAAAAAAAAAAAAACCACAAATCATTAAGCATTACCATCAACTATTCACGAGTATTTATTTATGAACAGCGGAGCGTCTAGAGTATGCAGCAAACTGGCATTTGACAATTTAACAACTGCAATCGGGACACCGAATCAAACCGTTTTCATTGCATTCGGAGCACCTCTTGAGCATTCCTTCATCTTCATCAAACACCTTCCTACTACCACTGCAATTCACACAAGGCGCGAACCGTGCATCCCCGCAACCTTCGCACACATACCCGGGTTTCCGAGTGGGAATCCCTTGAAGTATTTTCGCCAATTCACCGGTTTCAAACAGCTGTTTGATCACCTCAGCACCTCCCACATACTTTCCCCTTATAAATACTTGTGGCAAACTCACACTCTTCTCACCCAGAACGCTCTGCAACTCTTTTCGATACGCCGAATCCATTGATATGTCTCTCTCATCAACCCAAACCCCAAACCCTCTGAA
>V300016263_L3_WHPEAkcfEAAARAA-541_1_paired_trimmed_paired_merged_contig_1493
TTCTTTCATTAATACCAATAATAAAAAGGAAGGAAATAAAACCAATAATAATAAACAAAAGAATGCCTTGGCAATGCAATTTCATAACACCATTATCATTGTGCCTGGTGAGGTCAATTGACAAAACACCATTATCTTTGTGCATGGTGAGGTCAATTGATGAAAGAGAGTGCGTCGCAAGGCAGTGTACGTCGTTGGGTGAGTTGATCAAAACAATGTGCATCGTGGGATTAATTGATTAAAACAATACGCTACTGCACCCAAATTGCAAGTATAATTTGAATAAATTAGAACAATTTAAAATATCGTATTAAAACACTAAAACTTCATGTGATCAAACTCAATAAAACAAAGAAATTGTTCATAGAAAAACACTAAATTTCATTTCATTACTAGTAAAAGGACTTTCATGCAAATAGGAACAACATAACCACAACAAAAAAATGCAAGAAACCCTACAAATCCCAAAGACCCAAAAGCCTTCCCATTCAGCTACAAATTCTTGCACTCATCATCTTCCACCTCATCCCTCACTCAAACCTCCACAACTCCCTTGGCCTCCTCCTTCACCTCCTTCTTCTCCTTCCCATCCTTCCCACAAGCACTTCCCTCAACCTCAAAAGCACTTACAGGAAAAGTCCTAAACAAACCAGAAGGGGTCTTGAAGGTGATCTTCCCACTTGGAGGGTCATCAGTGTAAATGTCACTCAGCTGCACCCAAACCAAAAGCTCCTTGGTCTTCACCCCTGTCAGCTTCTTGATCTTGCCCTTCTCAACAATGGCCGTGACCTCAGGAGCATAGGTGACCAACTTGCCAATCTTCTCAAACTTGTGGGTGCAGCTCTTCTTTTGCTTGAGCCACACAAAGCCGGTTTCTCTCACGATCCCGCACTCCTCAATGTCCTTGAGGGGCAAAAGGCCGTTGGGGAGGGAGATTTCTGAGAGAAGCTCCTTTGATTTCTGTTGGCAGATTTCATCTCCATGGTACAGTTCATCTGCCTTGGACTTGATCTCTGCTGTGATGAGAGAAGACATTTTGGTTTTTTTCTGCTTTTGTTGGGGATTGTTCTAGATTT
>V300016263_L3_WHPEAkcfEAAARAA-541_1_paired_trimmed_paired_merged_contig_1494
CATTAGGTCTAAATTTACATCACAAGCTTTACAGGATACTCTAATCTTCTTCTCCCCCTAGATCTTAATGTCACACTCCTCTTTGCTTACGACCTGTTTTCCCTTGCATCCATCTGTTTCAATGGCAAGATCTGTCTGCTTCTCACTTGCGCTTCGGTTTTCACAATCATCAACTACAGATGGGTCACTGGCTCCTACATTAACAGATGAACGCGGAAGCTCATTATCTTTTGCACTTTTTCTCTCTTCAGCTTGTACACCTGTGACAGCACTATCGGTCTCATCACTTTCAATCTTCAGAGTATCAACAGGTTTTTCAGCATTAGTTGATAAATTTTTTGACTCAGATTTCTGGTCAGGTGAATCCCTTTTATCCTTTTGACCTTGGTCATTCGGTCCATCCCTAGAGATAACTGCTCCATCTTGGACCTGCTCAGCATCCAGGTTACAGCTAACGCCATTGGTCTGTCTGGATAACATTGCGTCTTTAGTTGGAGTGTGCTGACTTGCCTGAGGAAGAACTTTTGAAGACCGAGGGCGTGTGGTGCTAGGTGTGGCAGCAGTGGATGAAGGGGTCGAAAGTGGCGTAGCAACCGAGCTGCTATGCAGTATATGTACATTAGGAGGAAGTTCTGAGTGGGTAGACATGCCACCAGGTTTAACTGATTGGGTAGAAGAACCAACCGTAGGCATGATATGGACAGCATTC
>V300016263_L3_WHPEAkcfEAAARAA-541_1_paired_trimmed_paired_merged_contig_1495
CCTGTGACAACAACTACAGTGGAAACTGCTGAAGGAGATGATGCATTAGGAAATGGCATGGCTCCTCGAAAGAGAAGAAAGAAGTGGTCTGAGGCTGAGGATTTGGAGCTGATTGCTGCTGTGCAGAAATATGGTGAAGGAAATTGGGCAAATATCTTACGAGGAGATTTCAAAGGGGACAGAACACCTAGTCAGCTAGCTCAGAGGTGGAAAAATATTAGGAAGAACAATGTAGACTTGAATGTTGGAGGCAGCTCAAGTAAACTTTCAGAAGCACAGTTGGCAGCTCGTCATTCATTGTCCATAGCCCTGAATATGCCTAACATAACAGCTAATACAATTGGCACTGCTGGGACAAGTACACACAGCAAGCTTGCTGGAACAAATGCAACTAGTAACTCTCTGCATTTTACTACTGCTGAAGCTAAACTGCAGTCCCAAAAAGGCCTTAACCCAGTGAAAGCTGAAGCAAAACCGCAGTCCCAGGAATGCCTTAACCCAGCAAAAACATATCAAATGGGATTGTCAGGTTCCACGACAAAAGCTCCAGTGATCGCCAAAAAAACTATACCGAAGCTTACTGATAGTATGGTAAGAGCCGCTGCGGTTGCTGCTGGGGCACGCATTGCTTTTCCTTCGGATGCTGCATCACTTCTCAAGGCTGCTCAGGCAAAGAATGCTGTCCATATCATGCCTAC
>V300016263_L3_WHPEAkcfEAAARAA-541_1_paired_trimmed_paired_merged_contig_1496
GCTGGGACAAGTACACACAGCAAGCGTGCTGGAACAAATGCAACTAGCAACTCTGTGCATTGTACTACTGCTGAAGCAAAACCGCAGTCCCAGCAAGGCCTTAACCCAGTGAAAACATATCAAACAGGATTGTCGGGCTCCACAACAAAAGCTCCAGTGATCGCCAAAAAAACTATACCGAAGCTTACTGAGAGTATGGTAAGAGCCGCTGCGGTTGCTGCTGGGGCTCGCATTGCTTTTCCTTCAGATGCTGCATCACTTCTCAAGGCTGCTCAGGCGAAGAATGCTGTCCATATCATGCCTACAAGTGGTTCTTCTACCCAATCTGTTAAACCTGGCAGCATGTCTACCCACTCAGAACTTCCTCCTAATGTACATATAATGCGTAGCAGCTCGGCTGCTATACCACCTTCCATCCCTTCATCCACTGCTGCCACACCTGGCACTACACGCCCTCGGCCTTCAAAAGTTCTTCCTCAGGCAAGTCAGCACACTCCAACTAGTGACGCAATGTTATCCAGACAGACCAATGGTGTTAGCTGTAACCTGGATGCTGAGCCGGGCTCTGCTCCGACAGATCAGGTCCAAGATGGAGCAGTGATCTCTAGGGATGGACCGAATGACCGAGTTCAAAAGGATAAATCACCTGACCAGAAAGCTCAGTCAAAAAATTTGTCAACGAATGCTGAAAATCCCGTTGATTCACTGAAGATCGAAAGGGATGAAACTGATAGTAAAGCTGTCACAGGTGTAAAAGCTGAAGAGAGAAAAAGTGCAAAAGATAATGAGATTCCGTGTTCATCTGTTAATGTAGGAGGCAGTGATCCATCTGCAGTTGACAGTTGTGAAACCGAAGCGCAAGTGAGAAGCACACAGATCTTCTCACCATTGCAACAGATGGATGCAAGGGAAAACAGGTCTTAAGCAAAGAGGAGGGTGACGTTTAAGATCTAGGGGAAGAAGAGGATTAGAGTATCTTGTAAAGATTGTGATGTAAATTTAGTTAGACCTAATGAATGTTTTGGATCTTAACGATGGATGGATGGATGGATGGTTTTTGTCAATGATGTAAATTCGT
>V300016263_L3_WHPEAkcfEAAARAA-541_1_paired_trimmed_paired_merged_contig_1497
TCCGAAACGGCGCCGTATACCACCTCCGTATTGGGGAAGTCCCTCCACGCGTAGTTCCAGAGGTAGTCCCAGCCGGCGGACCGCATGAACCCATCACAACTCACAATTCAAACCCCCAAACTTTCTCAGTCGACCCACCTTCAAAACGCACCGTTTCACCATGCCTTCCTCCGATTCCTCCGTTTCCGTAATTTCGCAATGCACAATTTACCCCCACCAGAAATCCACAATCAAATCCCTGAAGCTCTCCGTCTCTGATCTTCCTATGCTCTCCTGCCACTACATCCAGAAGGGCGTCCTCCTCGAATCCCCGTCCTGCTCCTTCGCCGACCTCCTCCCCTCCCTCAAACACTCCCTCTCCCTCGCCCTCTCCCACTTCCCCGCTCTCGCCGGCCGCTTCGAGACCGACGCCGACGGCCACGTCCACATAGTCTGCAACGACGCCGGCGTCAATTTCGTCCATGCCAAAGCCAAGACCCTCTCCGTCGACGCCGTCTTGAGACCCAACGCCGACGTTCCACATTGCTTCAGGAACTTCTTCGCCTACGAAAGGACTTTGAGCTACGCCGGCCATGTCAGGCCTCTGGCCGCCGTCCAGGTCACCGAGCTCGCAGATGCCGTCTTCATCGGATGTACGGTCAACCACTCCGTCGTCGACGGTACCTCCTTCTGGCACTTCTTCAACACCTTCGCCGAGATTAACAGAGGCGCCAAGAAAATGTCAAAATCTCC
>V300016263_L3_WHPEAkcfEAAARAA-541_1_paired_trimmed_paired_merged_contig_1498
TCTCCCTCTCTCTCCCATTCTCTGACTCTACTTGTTTTGCTCTGCTCTCTCTCTCTCTCTACATTCTTTTGTGTGTGCGTGTCTTTAATTTCTCTCTGCTCCCACATTCCCTCCTCCTTACAGAAACACAGAGTTAGAGAGAGAGAGAGAGAGAGAGAGAGAGAGTTTTAGAGGGAGAGAGAGGGATTGCAATAGCAATGGCGGTGTTTGATAGTAAGAAGAAATGGGTCGGTGCGTTCGTGACGGTGCTTCTCATGTTCTGCTTCGCTGCTGCTGCAGTGTCTGAGATCTCTCGCAACAGGAATGGAGGAACAGACAAGTTGCAGAGCTCGAGCGACTCGTCAATGGCAGCCAGAGTGGCTGAAGATGACCAAGGATTCAACAAGCATGCGGTTGAAGACCCAGAAGAGATTGCTTCCATGGTTGACATGAGTATCCGAAACAGCACTGAGAGGAGGAAGCTGGGCTACTTCTCCTGTGGAACTGGCAATCCAGTCGATGACTGCTGGCGATGTGATCCCAACTGGCACAAAAACCGCAAGCGCCTTGCAGACTGTGGCATTGGTTTTGGCAGGAATGCCATTGGTGGTCGCGATGGACGCTTCTATGTTGTCACCGACCCTAATGATGATGACCCCGTTAACCCCAGGGCTGGCACTCTCCGCCATGCTGTCATCCAGAACGAGCCTCTCTGGATTGTGTTCAAGCGAGACATGGTGATACAGTTGAAGCAGGAGCTCATCATGAACAGCTTCAAGACCATTGATGGACGTGGAGTCAATGTTCACATTGCTAACGGAGGATGCATCACAATCCAATATGTTACAAATATTATCATTCACGGCCTCCACATCCACGACTGCAAGCCCACAGGAAATGCTTTGGTGAGGAGCTCGCCTACTCACTTTGGGTGGCGGACAATGGCTGATGGCGATGCTGTCTCCATCTTCGGGTCAAGCCATATTTGGGTTGATCACAATTCCCTCTCCAACTGCGCTGACGGTCTAGTTGATGCTGTCATGGGCTCAACTGCAATTACCATTTCCAACAACCACATGACCCACCACAATGAGGTGATGCTGCTGGGCCACAGTGATAGCTACACCAGAGACAAGCAAATGCAAGTCACAATTGCTTACAACCACTTTGGAGAGGGACTTATCCAAAGAATGCCTAGGTGCAGGCACGGGTATTTCCATGTCGTGAACAACGACTACACTCACTGGGAAATGTATGCCATTGGTGGAAGTGGAAATCCCACCATCAACAGCCAAGGCAACAGATATGCTGCTCCAACCAACCCTTTTGCAAAGGAGGTTACCAAGAGGGTTGAGACGGCTACCACTGAATGGAAGAACTGGAACTGGAGATCAGAAGGAGATCTGCTGCTCAATGGTGCCTACTTCACTCCATCTGGAGCTGGAGCTTCAGCAAGCTACGCCAGAGCCTCAAGCTTGGGAGCCAAGTCATCTGCCATGGTTGGATCCATAACTTCAGGTTCCGGTGCACTTCCATGCCGCAGAGGCCACCCCTGCTAGTATCTCATATTTCCAGTTTACCAAAATTATATAGTACTACTCAATTTCCATCCACATATTCCATTGTTTTCTACCCCAATCTTTTGCATTTTTCAAAAATTTGGCAAGTGTACATTATTTACACATGTCATCATATCGTCCAATCCACTCTCCCTCCCTCCCTCCCTCCCCAGATTGTCCTTGTGTTATTGGTCAACCTCGGTCTGCTTCAAGTGAAAAATACAACGCCATTTTTAGGAGCAGGTACAGAAGCGTTGTTCATTTATTTTTCTTCGTTGCCCTTGTGGTCTCGGTCTGTTTGATCCCTTGGTATTCTAACTACCATTTGTGTGTCAATCTTCCTCCTCCCATCAGTGTGAGTCTTTTTTATACCTCTCTGCATACATTTGGGTTTACAGGGATATGAATGATTTTGTGGGTTTTCTGTGTGATATGAGTGTCAAACTTTGAGTTATGAAAGGAAATAGCAAGTGCAGTCGTGTTTTCTTACTTTTGTTACTTAATTTCACCTTTTTTTTCTTCTTTTACTTTTGGCAAGTGCAATGGCAATGGAAGCTATCTTTTACTTTTGCTTTTGTTTCTCTGCCGGCACTCGTTACTGTTTCCATGTGCTCTCCCCAACACACCACATGATCACATCAAGTGATTAACCAACACAATCACCTTTTCCTTCAACTTTCTTCCTCATCATCATCTTACCAAATCATGAATTACTAGACCCAATTTGCTTAATTAATTTGGGATTTGTTTAGCAATAACCGTATCATCATCAATCATGACTCGGATTTGATATTTTAATGCTGGAATTTTGTCCCATCAAAATGCAATGCACCATAATCCATGAATGAAAAGATAAGATGGCTACGCCCCACACCATCTCCAAGTGAAAATTGAATAGGTTTTGTAAAACTAACACGGGTTTTCTTTCGGAGCTATTATCAGCACTCCAAATGTTATGTTGTACTCTTCCTTGATGAAAGACAAAAGAGAGCAAAAATTGCATGATGACTATTTTAAAGTGCTAATAATAATAATTCCCTTTTTGTTAGTTGATAAAAATCAAACTTCAGAACAAAAACCAAACGTGTGGTTGTGTAAGTAATATTATATCGCAAGAGATGTTTACTCAAATGAAAAGATTCCGAGTTGAAGGCTAGGATTATTTGTGGAACAGAAATTGGTATATACACAGATATACCAAGCAGTACAATCCTTACATAGTATAAGTACAAACCAGGACTAATCGATCGAGATCGAGACCTACAAAGAGAAACTGAAAGCCACGTATTTAAGTGCAACCTAAAATTCCCAGCGGATTTATTTTTTCCGAGTGAACCTTGTCAATTCCATGTGGTGTCCCAAATGACCCACTACCATTTTTCTTGTGGGGCAAGAAATAAATGTTTTGGTTATTGCCCACCCCCTCTCTCTTCTAACATGGAGGTGGGCATAGAAATGTTTGTAAAATAGCACATAAGTGGAAACAATGGTAGTGATGCGTCCTATTTCATATGTTGGATGATGCGGCCCACCACCATTTTTCTTGTGGGGGCAAGAAATAGATGTTTTGGTTATGCCCCCCCCCCTCTTCTAACATGGAGATGGGCGCATAAATGTGTGTAAAATAGCAGATAAGTGGAAACAATGGCAATGATGAGTCCTATTTCATATGCTCCTCCCTTCCCCCGGAGGTGGGCGCAGAAATGTGTGTAAAATAGCAGATAAGTGGAAACAATGGTAGTGATGCGTCCTATTTCATATG
>V300016263_L3_WHPEAkcfEAAARAA-541_1_paired_trimmed_paired_merged_contig_1499
ACACATATTATTGCATCAGTCAATGTATCATGGTATACAAGTACAAAACTAGTCAGACAAACGGGCAGAGATAGAAATATACACATCGAAACCCCGATATTCATACATTGATGAGATTTTTTTTTCTTCCAGAAAGTATAAAGTTAAATGAAGTACATAATGTTGTCATTTCTTTGCAAGGAGCTTCTTTGGAATCTTTTCAATCGGGGTAGTTTTTAGCATGAAAAGCCTCGCAGCTTGCTCCCGCAGAGTACCCCCGCATTTTAACCCACGAGTTTGCAGTTCAGACTTTAACCTTTCCCGGCCAAGAACCTCCATTTCAGCCGCGGAACTGTACTCATCAAAATTCAGTG
>V300016263_L3_WHPEAkcfEAAARAA-541_1_paired_trimmed_paired_merged_contig_1500
ACACTGCAGTGATGGAAAAGCCACTGAATTTTGATGAGTATAATTCAGCAGCAGAAATGGAGGTTCTTGGCCGGGAAAGGTTAAAGTCTGAACTGCAAACTCGTGGGTTAAAATGTGGGGGTACTCTACAGGAGCAAGCTGCGAGGCTTTTCATGCTAAAAACTACCCCAATCGAGAAGATTCCAAAGAAGCTCCTTGCAAAGAAATAAGCACATTATGTGCTTCATTTAACCTTGATACTTTGTAGAGAAAAATCCCTCGGGGTTCGGTGTGTATATTTCAATCTCTGCCCGGTTGTCGGACTAGTTTTGTATTTGTATACCATGATGCTTTGACTGATGCAATAATATTGTGCAATTTTCGTTTTGTGAAATTCACTATTGTAGTACGCATCCATAATTTAGTGTTCTTTTTTCCACGAAACTACATGTTCGATTGTAGGCATTTTACATGAGCTGGGGGTGTTGAGTTGGCTTGACTTGGGGACGGGTTGTTCCGGCAACCTGGGCAGGAACTGTTCAGTTTCAGCCACCCATCAACACAATCTCCATGGAAGCAGTTTTTGCATTCTGGTATGCATCTCACCGTCTCTTTGGTGAGATACTCCGACAAGCATATAGCGCAGGTGGTATCGTTGTGTCCTGGAAGGCGCCTACTCTCCCCAAGAACTAGCATCTGGTAGGATTCTATGGTTGTCTGATCCAAACAATTTTACAACGGTGGGGCTTGCGGTGGCGGTCAACAGCGGTGGACCTTCGCTGTGCAGCATTAGCCCTGTCTTCGATACAAGCAGAACAGGCAATCACAGGGCGGGAAATGGTGCAGAAGGAGAAAGCGGTAGTGTGAAACGCTTAACGAACTCTCACCATTGGAAATGGCAATTAGGCAAATATATGAATCAGGAAATTTACCTGCTGTTGAATTGAAAGTGGAACCAAGTTCTTGGTGGCATTGCTGAGAAATCCACAAATGCCACCTTACACATCGCAACTACTGCAAGCAGGCTTATACCAAGTCAAAACAAAGATCCGAGTCAAGGTTGGTTGAGAATCCATCCCCGTCTGAACCTGCCCAGAAACCGGAACAGCCAATGTGGCAACAATCCGGCAAGTGGTGCACATCGAATCCGTCAAGCTGGTGGAAGGGGTGGCCAGAATCGAGGTAGTGGAGTTGCTGAGGCAGTCAATGGGAGTGAACCTTGACTTGCTGAGGAAGGTGTAGTTTTAGTGCATGGGAGCAACAAAAGGAGAGCCTGAGAGATTGAGAGTAAGGAGCTTTCGAGGGAGGCAGTTTTCGGGGTTGAAAAGTTGGATTTCTTGTGTGACA
>V300016263_L3_WHPEAkcfEAAARAA-541_1_paired_trimmed_paired_merged_contig_1501
CTGAATTTTGATGAGTACAGTTCAGCGGCTGAAATGGAGGTTCTTGGCCGGGAAAGGTTAAAGTCTGAACTGCAAACTCGTGGGTTAAAATGCGGGGGTACTCTGCGGGAGCAAGCTGCGAGGCTTTTCATGCTAAAAACTACCCCAATTGAAAAGATTCCAAAGAAGCTCCTTGCAAAGAAATGACAACATTATGTACTTCATTTAACTTTACTTTCTGGAAGAAAAAAAAATCTCATCAATGTATGAATATCGGGGTTTCGATGTGTATATTTCTATCTCTGCCTGTTTGTCTGACTAGTTTTGTACTTGTATACCATGATGCATTGACTGATGCAATAATATGTGT
>V300016263_L3_WHPEAkcfEAAARAA-541_1_paired_trimmed_paired_merged_contig_1502
CCATCACCAAAAACCCAAATGTCAATCTCTTTTGCAGATACCCAGCATCAATCATGTGAGCAAATGCTGCTGAATTTGCCTTCTGTGTATCGATGACGCATTGATACGTTTCGCAGATATCCGTGTATTTTCTTCAGACTGTATGGGCTGATTGCATGACACTCAGGTCCAAATTCTTGAGCCTCAGTACAGATTCTACATGTCCTTTCAGAGTGTGTATCTCCCCGAGCCTGGCAATTTCAGCGCGCCGCCTGGCCTGTTCTGCAATCAAAGAAGAACGCTTGCCGGACCTGTTGATCTCAAAGTCTTGCAACCCTTGTAAGCTTTTCTGAGAAAGTATCCATTTAGCTGCCCGATCTTCCTTCCCATAGTCTTTCTTACTAGTGAAAGCTGTCTTTCTTTCGAATAACAGATTCCAGGCATCTCCGGTCAATGCATAGCGAATTATGAATTTAATGATGTCCAAAGGAATGTAGAAAATCAGACTGTACAACCAGATGACACCGGCCCATCCCCATCCAATGCCGCTGATATATGCAAAGCTGATTTTTGCATATACAGCAATCAGAGTTGCCACCAGTTGAGCCAACACAAAAGCGCACATCAACA
>V300016263_L3_WHPEAkcfEAAARAA-541_1_paired_trimmed_paired_merged_contig_1503
GGAAACATTGGCATCCGCCGAGGAGCTTGAACCCTTTACCAATCATGCATCTCAAATGGCTGCGCTTGACTACATTGTTTCAGTTGAAAGTGATGTATTTATACCTTCATACTCTGGAAACATGGCAAGAGCAGTCGAAGGTCATCGACGATTTCTTGGACACAGGAAAACAATATCTCCTGACAGAAAATCCCTTGTTCGCCTGATTGACAAACTTGAGCAGGGAACTCTGAAAGAGGGCAAAAACCTATCAAATAGAGTTATTGAAATGCACAGGAAACGGCAAGGCTCCGCGCGGAAGAGAAAGGGTCCTATTTCAGGAACTAAGGGCACGGAAAGGTTTCGTTCAGAAGAACCCTTTTATGTGAACCCCTTACCAGATTGCTTGTGTAAGAAGGAATTTCCGATGCAAGCAACTCTCTAATCGTCTCTGATAGTGAAATTGTTACTCTTGAGAAAAGATTCCTGTGCTGGAAGGCTGGTGAGACGATCATTCTTTGCAATTTCTTGTAAGTTTACAAATTGGTGTTGCACTTGTACGCACAGGGAGGCACAGGGAGGCACAGCGTGTGTATATCCTGAGTTTAGGTAGCTGGTGGGAACGGGGCGGTAGAACATAGTGTTGATGGAGAGCAAACTGCTAGAGTAGGGTATGCAGGTGAGGGAACGAGATGCCGGGGACGTGGCCTTCCATTTATGACCAAGGCAATATTTGTTATGAGCTTTGCGAAGTTGGCCTGATTTCTACATTTCTAGAAATGGAGAAAAATGATTCATTGGGGGATACGAAAATAGTTAAATTGTTTGTTTCCAAAAGTTAGAGGCACTCTTCCATGTACTCATAGTCATAATCGATGCGTTATAAGTTATGGATTTTGTTTGTTCTCTCTGTTACGTTTACATTTCCTCTTTTTAGCTTAGTGGAAGCCCATCACAAGATGCACTGGCATACAATTGGGATGCCGAGGGGGCAGAATAGCGGTATCTCAAGTTTCTTACATCTTAATATTATGTTTGAAACATGTGATGACTATTTTGTTTTTAAGTTTATTAGGAGAAATGTTAAAGAAATAAGAGAACGTT
>V300016263_L3_WHPEAkcfEAAARAA-541_1_paired_trimmed_paired_merged_contig_1504
AGTTTGCTCTTCATCAATGCTATATGATATACCGCCGCCACCGCCACCACCACCACCGCCAGCTACTGAAATTCAGGATATACACACACTCCGCGTCCCTATGAGTACAAGCGCAACGCTGGTTTGTAATAAATTGCACAGAATGATAGTGTCACCAGCCTTCCCGCACAGGAATTTCCCTCAAGAGTAGACCTTTTTGCTATTATCTGAGACGATTAGAGAGTTGTTTGCATTGGGAATTCCTTCTTACACAAACAATCCGGTAAAGGGTTCACGTAAAAGGGTTCTTCAGAACGAAACCTTTCCGTGCCCTTAGTTCCTGAAATGGGACCCTTTCTCTTCCGCACGGAGCCTTGCCGTTTCATGTGCATTTCAATAACTCTATTTGATAGGATTTTGCCCTCCTTCAGAGTTCCCTGCTCAAGTTTGTCAATCAGGCGAACAAGGGCTTTTCTGT
>V300016263_L3_WHPEAkcfEAAARAA-541_1_paired_trimmed_paired_merged_contig_1505
GTTCATATACATGCGTGTGTGCATGACATGAAGCTCAGTGGTTTCCATAAAAAAAAGAAAAAAAAAACATTAAGCTTAGTGATGTCTAATACCACCATCGTTCATAAACATGCAAAGTGTGTGAGTGCATGCATAACATGTAGCTTAGTGGTGTCCAATACCACCACCTCCACCAGCACCGCCACCTCCACCAAATCCACCACCACTGCCTACTCCCCCACCAAATCCGCCACCGCCTCCAAATCCGCCACCAGAACCTCCCCCTATTCCTCCTCCAAAACCACCACCTTTGCCAAATCCGCCCCCAATCCCACCGCCAGATCCGCCTCCAACGCCACCACCGACTCCCCCACCTTTGCCAATTCCTCCTCCAATACCACCACCTTTACCAAAACCACCACCACCACCAATTCCACCACCCTTTCCAATGCCTCCACCTACTCCACCACCTTTACCAAACCCTCCTCCTGCTCCCCCGCCAATACCGCCACCTTTTCCAAGGCCACCACTGCCACCGACACCTCCACCCTTTCCAAAGCCACCACCAGCTCCACCACCAACACCTCCACCTTTTCCTATTCCCCCACCAACATCGCCACCTTTACCAAATCCACCACCTGCTCCACCACCTTTTCCAAAGCCACCACCGGCTCCGCCACCACCACCACCACCTTTTCCAAACCCACCATCGGCTCCGCCTCCAACTCCACCACC
>V300016263_L3_WHPEAkcfEAAARAA-541_1_paired_trimmed_paired_merged_contig_1506
AGAACTGCTCAGCTTGCCAGTTGCTTGTAAATTGTGAATTGGAAGATTTTATTCACTCTGTTGCTCTCTTGCGGAAATGTTAAAAAAAACTCGAAAACTGAGCAGTTCTTACGCTTTCCTTGTAATGATATACAAATTTGTAGCACGTGCAATACAAGGGGGAAAGACTAAACAAAAATTCGGACAAGCTTCTACCTCTCTTCTGTTATGTGCTCTCAATTCTCATCCAAATATTTGTAGAATGTGGCGTCCTTCCTAGACTTTCCGAAGCTAAGCAAGGCTTTATAGAAGCATTGATTTTTGCCCGAATGCTGCTCAGTGTCTCTTGTCCTGGCTTTTTCTTTATTAAGAGATAATGAAGTTGATCTCCTGGTCCAGGGCTCTGACGAGTACTGCTGTTTGCTGCTAGAAGAGTTCAGAGTGCTTGATCTCTTCACATGAGTACCACAACGTGGAAGTGGAAACCGGTGTGGCGAGACTGTTCTTTTCTCATGTTTGGATGCAATTCTTGGGAACTGAAATGCTCCGGGTGAAGATTCTGGAGAGTGCAATGCAGAAGACATTTCACTGACAATTGGAGAAGTATCCCTCGTTGCAGATTTAACCTCAAAGAAGTCCTCTTCGGCAGCGCTTCGATATGCCAAGGCAGACTGGCCGACAGCATCCATGGCTGCCCCAACTGGCAAGGTATATC
>V300016263_L3_WHPEAkcfEAAARAA-541_1_paired_trimmed_paired_merged_contig_1507
ATACCTTGCCAGTTGGGGCAGCAATGGATGCTGTCGGCCAGTCTGCCTTGGCATATCGAAGCGCTGCCGAAGAGGATTTCTTTGAGGTTAAATCTGCTACGAGGGATACTTCTCCAATTGTGAGTGAAATGTCTTCTGCATTGCACTCTCCAGAATCTTCACCCGGAGCATTTCAGTTCCCAAGAATTGCATCCAAACACGAGAAAAGAACAGTCTCGCCACACC
>V300016263_L3_WHPEAkcfEAAARAA-541_1_paired_trimmed_paired_merged_contig_1508
TATAACTAATCCGAAACCCAAAAACGCACCAAAGTCTCCCAACGGTGACCTCCTCGCGCCAAGCCAAACTCCAGAAATATAACTAATCCGAAACCCAAAAACGCAGAAAGAAAAAAAACCGATACAAATCGATTCAACCCGAATCCGAAAAATGGAGTTCAAGTTCAAAGACGAAAAGAATTTGGAGCAGCGATTGGAGGAGCTCCACAAGGACGTTTCGAGGAAGCAGAAATTCGAAGACGCCGTCGCCGCCCTGAATTCGCTGCTCCGCGACCACTACTCCTCCGCCTCTCCGTCCCTCCGGAAACTGTTCTACGGCGTCGTTTGCAGAGTCGCCACCGTGTTGAAGACCCGGTACACCTCGCTGGGTTTCTGGGCCGCCGGACTCGCCCTCTTTCAGCTCGCCCATTCCCTCGTCTCCGACCCCTCCGAGAAGGCCCACTTGCTCGCTTGCATCGATGAGGCACGACAGGTCGTTCATCAGGAAAACGACCCCCCGCAGCCGTCGTCTTCTCCAAATCAAGGATATTTGTTTGAGGGGCATTTGACGGTGGATCGGGAGCCGCCGCAACCGCAGTGGCTGGTGCAGTCGAATCTATTGACGGCGGCCATGGCGGCGGGGTCGTCTTCTGAGTCGGGTCCCGGAAACGAAGAGAACTCGGAAAGCGCGGTGAATCTGCTTCAGTCACTCATCGACAACCTCGACAGCGTTTTGCCGCCGGGGGTTTTGGATGACGTGAGGGCGGCTCCAAGGGTCCCGCCTGCGAGCAAACAGGTGGTGGCCAGTCTTCCGGTAGTCACGATCACGGAGGAAGTGTTGAAGAAGCTCGGAGAGGACGCGGACTGCTGCATTTGTAAGGAGAACTTGGTTGTCAATGACAAGATGCAGGAGTTGCCCTGCAAGCACACTTTCCACCCTCCTTGCCTAAAGCCATGGCTGGATGAGCACAATTCTTGTCCGATATGCCGGCATGAGCTGCAGACGGATGATCATGCGTACGAGAGTTGGAAGGAGAGGGAGAAGGAGGCCGAAGAAGACAGAAAAGGGGCTGCGAATGCGATTCGAGGTGGTGAATACATGTATGTTTAATGTTTAGATGATGACATTTGCTTCAACAATTGTCAAATTTGCAGCTTCATTAATAAATTCTTATTCATTCCATCACATTAAGCATGTCTCTGAGTGTGTTTTGATGTGAGCCTGTTTTGAAGTGCTTTCAGAATTGCTCAAAGTGCGTTCGGACAACTTAAACTGTTAGAAATGCATCTGTTGTTGTGAGCTATTTGTTGAGTTTCTTTGCTTGGAACTCAAGTACTGGCCTTTTTCTTAAGACAAGGCCGAGGTTGTAGAGAGCTAACCATTTATTCCAGGTTCATGGCTTTTATTCCAGGTCGCCCAACTATATTATACCCCGAACTTCGTCTTAATAGTGGTTAATTCGTGTATTTCGGAACATTTTTCTTGTGTTGGAAAGAAGTACGATATTCATTAGCGTTATGAGAGAATACGTACAAGAGAGGATGGGGTGCACCACTGAAAGGGGACCTCAGTAAAAACTTTGTCAGGGATTTCAACCCAACCGAAGGAGAAAAGAACTCTACACGCCACAATTACATAGTATGACTATCCTTTACAAGGAGATCTACAATCATGATCATTAAGCGCAGGTCCGAG
>V300016263_L3_WHPEAkcfEAAARAA-541_1_paired_trimmed_paired_merged_contig_1509
CAGTCAGCATTTATGTTAGTTTTAGCTTTGCTGCTATGTATGGCATTGCAGTGGCTGCACTTGGAATGCTGAGCACCATTGCTACAGGATTGGCCATTGATGCTTATGGTCCCATCAGTGACAATGCTGGAGGCATTGCTGAAATGGCTGGCATGAGCCATAGAATCCGTGAGAGAACTGATGCTCTTGATGCTGCTGGGAATACCACTGCTGCTATTGGAAAGGGATTTGCCATTGGATCTGCTGCTCTGGTGTCATTGGCTCTATTTGGCGCCTTTGTCAGTCGTGCAGCAATCTCAACTGTTGATGTCTTAACCCCAAAGGTCTTTATTGGACTTATCGTGGGTGCAATGCTTCCTTACTGGTTCTCTGCCATGACCATGAAGAGTGTGGGAAGTGCTGCACTAAAAATGGTTGAGGAAGTCCGTAGGCAGTTCAATACCATTCCAGGTCTCATGGAGGGCACTGCTAAGCCTGACTATGCTACCTGCGTCAAGATCTCCACTGATGCATCCATCAAGGAGATGATTCCACCTGGTGCCCTTGTCATTCTTACACCTCTTATTGTTGGAACATTCTTTGGCGTGGAGACCCTATCTGGTGTTCTGGCTGGTTCCCTTGTTTCTGGTGTGCAGATAGCGATATCTGCTTCTAACACTGGTGGTGCATGGGACAATGCTAAGAAGTACATTGAGGCCGGTGCTTCAGAGCATGCAAGGACCCTCGGCCCGAAGGGTTCAGACCCACACAAGGCAGCAGTGATTGGTGACACCATTGGAGACCCGCTCAAGGACACCTCAGGGCCATCACTCAA
>V300016263_L3_WHPEAkcfEAAARAA-541_1_paired_trimmed_paired_merged_contig_1510
GTATCTCTAATTCCTCGCATAGAACCTCTATCATCTTCATGGGGATAATAGTTAGGGAGGTCTTGACCACCCTGGGTATCGTAATCGGAGCGAGGACGCTTTCCAACGACTGAATTCATCGCCGAGGGCGGCGGTTGTCGACCGTCGCTGTACCTCCAGTATGCGTCCGCCATGTTTGAGGCTTGCCAACCGTCACTACCAGCTTGGTTTGTGGGCTCCACAGCGAGAGATATGGAGAGTGGAGAGAAAGGAAGTTGAAAGATTCTGGTTTTTCCAGTAGAGAAGAGAGATAGGAAGAATAGGAGCTGGCAAACCTGTTGAAGTTACTTCTACTCCTGGATTCCCCTTTACTTGTCTTTTTGGTTTTTTTGTTTTTTTTCATTCCTAAAAATTGTTACAACCAATTGTGTTGTCAAAT
>V300016263_L3_WHPEAkcfEAAARAA-541_1_paired_trimmed_paired_merged_contig_1511
CTTTCTCTCTCTCTCTCTCTCAGATATAAAACACTGCATTGCAAGTTTGCAACATAGATTTTTCACAAACCCAGAGAGAGTTGGAATGTCTCAGTTCTTCTGCTTCGAGCTCCAAGTCGAAACCGATAACATTTCATGATCAAATCAACATTGGAGCTGGAGTGAAGCCAATTGTGAACAGAAACAAGAGGGAGGTCCTGGCTCAGAACGATGCCGTTGAATATAGTGAATAAGGGTGATGGATTTCCCCGAATCATACTCACCGAGCCAACTGGTTCTTCAGCAGAGGTGCTTCTATATGGAGGGCAGGTTGTTTCATGGAAGAACGAAAGACGCGAAGAATTGCTCTTTATGAGTAGCAAAGCTACTTGGAAACCGCCTAAAGCGATCAGGGGAGGCATACCCGTCTGCTTTCCTCAGTTCGGAAATCTTGGTTCGCTGGAGCAGCATGGGTTTGCAAAGAACAGATTGTGGTCTGTTGATAGTAACCCTTCGCCTTTGGCTCCAACTAACAATCAGACGTCAGTGGATTTGATCTTGAAGTCTACAGAAGAGGATCTAAAGACCTGGCCGCGTAGCTTTGAACTCCGGCTTCGTGTTTCTCTCAATGCTGGCAAGCTCACTTTGGTTCCCCGTGTTAGGAATACGGATAGCAAGGCCTTCTCCTTTACATTTGCCCTGATTAACTACTTATATGTATCAGATATCAGTGAAGTGCGTGTGGAGGGCTTGGAGACGCTTGATTATCTCGACAATCTGATGCGCAGAGAAAGGTTCACAGAGCAGGCAGATGCTATTACCTTTGATGAGGAGGTCAACCGAGTGTATTTGGGCACGCCTACAAAGATAGCCATGATAGACCACGAGAGGAAGAGAACCTTTGTTCTGCGGAAGGATGGCATGCGGGATGCAGTTGTGTGGAACCCTTGGGATAAAAAGGCCAAGACCATCCCTGATTTGGGAGATGAGGACTACAAAACCATGTTATGTGTAGATTCTGCGGCCATTGAAACCCCAATTTTCTTGAAGCCTTCCGAAGAGTGGAAGGGCCGTCAAGAACTCTCTACCGTTTCATCAAGCTATTGCAGTGGGCAGTTGGATCCTCGCATGGTTCTTCATGGCCTTTACTGACAAAACTAGTGGCGTAAACGGAGGTCTTGTTGTAATTTAAGTCCCCTTATTTGATGTACCTGAGACATCCTCTAGTTGTTCAAGTATTATCCTTGTTGTGGTACTTAGGATTTTCTTGAAGCGAAACAACGTTAGCTGCGTGTAAAATGTGAGAATAACATTTGCAGGATTGCACTGTCGCAGATCGGCAACAGAAAGGCCGCTGTATAAGGGTTAAGAATACATGTTCTGTATTTGAATGTTGTTTAGTGAATGAGTTACATGATGCCTTAGCGTGTTTCATTTCATTAATCCCCTTCTGCTTCACCAGAAACCGTAATAGCAGATGTCGAAAGGACCAATTTTGAATCATTAAGCTCTAATTATGTTATTAAGTGCATAACCAAGTCGGTAAACAAAAACAAGAAAACAAGAAAACAAGAACACAATCTCAATTCTTTCCTTATGGAGTAATTGCTCCGCCCCTAGGCGGTTGACTTTTAGATGTTTTTTCGTGCTTAGAAGAGCGAATGTTCCAAACTTCTCCTTCGCATCCTTGTCGAAGGGATCGTCTCCCAGATACATGTGGACATAGGCTCTTGATCGAAGCTCCTCGTTCATCTTGCCACCAGTTAGTTTCTTGATCGAAGCTCCAAGGCCTTCGTCGAAATTCTTTCTCACCATGTTCATGGTGAGGTTTGAAAACACGATCGCCAACCTCACCAGCATTCCGGCGTCACTGTCGATCACCAGCTGATACATTTCCTTCGTGGGTTTTGCAGGCGCTTTCCCAATTTTTTACTTGAGAAGGTCTCTCAGCTTCTCGTTGTC
>V300016263_L3_WHPEAkcfEAAARAA-541_1_paired_trimmed_paired_merged_contig_1512
GTTTGTAAAAGATATAAGTTGACTATGAGAAGGGAGGTGCGCTAGAAATTGACTAATTCGGCTCGCACCCAATAATTGCTCCCCCTTTCTGCCTTAAGAGGCACAGCGCACAGAGCTCAATTGCGAAATTAGGGTTTCCAGCTCCTCACCCTTTCTTTCGATTTACCACACGCCATGGGAGGAGGCAACGGTCAGAAGGCCAAGATGGCGCGCGAGAAGAACTTGGAGAAGCAGAAGGCTGCCGGCAAAGGAAGTCAGCTTAAAACAAACGAGAAAGCCATGTCTATCCAGTGTAAGGTGTGCATGCAAGCATTTATGTGCACCACATCAGAAGTGAAGTGCAGGGAACATGCTGAGGCAAAGCATCCCAAGTCTGATGTCTACGCTTGTTTCCCTCATCTCAAGAAATGAAAGAACATTTGATAAGAAGTCGCAGGGACAGATTATGAATGTCGTGGCCCTCTATATTAAAGCCTGGAATGAATTTACCAAGAGTTCTTCTAGAACGATAGCTATTTNNNNNNNNNNNNNNNNNNNNNAAGGGGGAGAGAAAGAGATGTATCTCCTTGTTGAACCGAAACTCGGTCTTGAATGATCATGGATGTTGGTGGTATAACTCTTGAAAAGAGATGTGTTTCATGGAATCTTGGTGTTCATCGTGTTGTGCTTTCTGTCTTGAAAGTCAAATTCCCGCCTAGTACCGAAAATTCCCATTTTATACAGGCTTCAGAAAGTTGATTTGTCATTAAATTGCTTTCGCT
>V300016263_L3_WHPEAkcfEAAARAA-541_1_paired_trimmed_paired_merged_contig_1513
ATTTGATATAATTGCTATGCTTAGTGTGTGACTCGTTGGTTTTTTTAGGGTTGGGATTCAAAAAAATGGACAGCCCATAGTACAAACTGATAACTATAGAACTAATAACCAACTCATCACTTCGTGTTATCTGGATAGAAAGAACCAGTCAAGATATGATATATAAGTCATATCATTGTAGCAACTGAAATCTTTTTTACATAAACAAACAAAAAAAATCTGATTAGGGGTTGTAAAGCAATATCAAGTATACAGATAAATGGAAGGGTGAGAGAAAGATAGAAAAATAATAAAAAATAATATTAATGATATATAATTCCAATATGTAAGGTCTATGAGTCATCTCATATAAAGGGAATGTAATAAAGCATCAATACTGATTGATCCATAATTAGACAAATCCGTGCATAGAACAAAAAATCAAGAGCCCCGAGCCAATAAAGACTGAGAAGGTTGACTCAAGAAGAAATTTAATTGGAGGCTCCGTTGTAAAATTAAGACCTAATCATTAATCGAGAAGTGGTGGGAACGACAGAACCTGTGAATGCATAAGATTCTATTGAAAACGAATCCTAATGATTCATTGAGTAGGATGGCGGAACGAACCGGAAACCTATTCATTTATTCTGAGAGGTCATGTCATAGACTAATCTTACAACTGAATGTTGAAAGAGTAAATATTCGCCCGCGAATTTTTTTTTTTTTCTAAATTTTAGTCGATTCGAAATAAAAGGAAAAACAAAATAAAGATTCATTATAGCGTTCTACCAAAACGACATTATCTATAAATAGAATACGTGTTAAATTATATAAATACGTGTTAAATTATATATTAAAACACAAAAAATTTCTAATTTATAATCGATTAGATCAAATTTCAAAGAATCCCACGATTCCATAGATTATTAACCGTGTATTTTTTTTGTTTAATTTTTTTTAATTGTTTAATTCGCGAGGAGCTGGATGAGAAGAAACTCTCGTGTCCGGTTCTGTAGTAGAGATGGATGGAATTGCTAAACAACCATCAACTATAACCCCAAAAGAACCAGATTCCGTAAACAACACAGAGGAAGAATGAAAGGAATATCTTATCGAGGTAATCGTATTTGCTTCGGTAGATATGCTCTTCAAGCGCTTGAACCCGCTTGGATCACATCTAGACAAATAGAAGCAGGGCGGCGAGCAATGACACGAAATGCACGCCGCGGTGGAAAAATATGGGTACGCATATTTCCAGACAAACCTGTTACAGTAAGACCTACAGAAACACGTATGGGTTCGGGGAAAGGATCTCCCGAATATTGGGTAGCTGTCGTTAAACCCGGTAGAATACTTTATGAAATGAGCGGAGTAGCAGAAAATATAGCTAGAAGGGCTATTTCAATAGCGGCATCTAAAATGCCTATACGAACTCAATTCATTCTTTCTGGATAGGAATGTAGAAACAAACGAAAGGGGTTTTTGGGATAAAAAAAAAACAATTGCAGGTTTCTTTTTTTGTTTTGAACAAATAATATTTCTTTTTTTTATTTATACCTTTGCATTGAAAAAGAAAAAACCGATAAAAAAATGATATGATTCAACCTCAAACCCATTTGAATGTAGCGGATAACAGCGGGGCCCGAAAATTGATGTGTATTCGAATCATAGGAGCTAGTAATCGACGATATGCTCATATTGGTGACATTATTGTTGCTGTAATCAAGGAAGCAGTACCAAATACACCTCTAGAAAGATCAGAAGTGGTCCGAGCTGTCATTGTACGTACTTGTAAAGAACTCAAACGCGACAACGGTATGATAATACGATATGATGACAACGCTGCGGTTGTTATTGATCAAGAAGGAAATCCAAAAGGAACCCGAATTTTCGGCGCGATCGCCCGGGAATTAAGACAGTTAAATTTCACTAAAATAGTTTCATTAGCACCTGAAGTATTATAGGGGAAGACCTTAATATAGTATTTGAATGAAATTGATTAAATTTATTTAATTAATTAGTAAATTGTTTATCTATCACGTATATATCTTTAATAATTCATAAATAAAAAAAAAAAAAAAAAGAATTCATAAATATTAAAAAATTCAGAAAAAAAGAAAAAGAGCATGTTGATTATATCAAAATTCGGGGGAAACAAAAATCTTAGTTTATCATGAGTAAAGACACTATTGCTGACATAATAACCTCTATACGAAATGCTGACATGAATAAAAAAAGAACAGTTCGAATACCATCTACTAACATCACTGAAAATATTGTTAAAATCCTTTTCCAAGAAGGTTTTATTGAAAACGTGAGAAAACATCAAGAAAGCAATAAATATTTTTTGGTTTTAACCCTACGACATAGAAGAAATAGGAAAGGACCATATAGAACTGTTTTAAATTTAAAACGGATCAGTCGACCCGGTCTACGAATATATTCTAACTATCAACGAATTCCTAGAATTTTAGGCGGAATGGGGGTTGTAATTCTTTCTACTTCTCGAGGTATAATGACAGACCGAAAGGCTCGACTAGAAGGAATCGGCGGAGAAGTTTTGTGTTATATATGGTAATCTTTCTAATAGCCGACACGGTCATATTTGTGAAAAAAGAGAAAGGACAAGTTTATAATATTATCCCTCTTACATTAGTTGATACTTCAAAGCGGTTTTACCTGGAATGAAACAACAAAAATGGATTCATGAGGGTTTAATTACTGAACAACTTACCGATGGTATGTATCTTCCGGATTCGTTTAGATAACAAAAAAATTATTCAGGTTTTTGTTTCGTAAAGGATTTCATGTAGTTTTATACGTATACTACCAGGAAATAGACTAAAAATTGAGGTAAGTCCTTATGATTCAACCAAAGGGCGTATAATTTAGAGACTCCAAAGCAAAGACTTGAATGATTAGGCGGTTTTTTCAATTTCAACATTCTTTCGTGAGGATACAATTCGAAATTAAAAATTTCAAGAAACTTATTTTCTTCCAATAAGTAGATTCGGAATTAAAAAAAGGAATGACAAATATGAAAATAAGGGCCTCCGTTCGTAAAATTTGTGAAAAATGTCGATTGATCCGTAGGCGGGGACGAATTATAGTAATTTGTTCTAACCCGAGACATAAACAAAGACAAGGATAATCTTTCTAAAACAAAAAGACTCTCGAAATCTAAAGGACCCGATGTACAGATGTACAAATAAATAAATAAAAAAAAAAAGAATAAGGATCTGTTTTGACATGAAATGGATATATCCATATATCTCTGACTTATATTTATGAGATGATAAAATATGGCAAAACCTATACCAAAAATTGGTTCGCGTAGAAATAGACGTATTGGTTCACGTAAGAATACACGTAGAATCCCCAAGGGAGTTATTCATGTTCAAGCAAGTTTTAACAATACCATTGTGACTGTTACAGATGTACGGGGTCGAGTAATTTCTTGGTCCTCTGCCGGGGCTTGTGGATTCAAGGGTACAAGAAGGGGTACACCATTTGCCGCTCAAACCGCAGCAGGAAATGCTATTCGGACAGTAGTGGATCAAGGTATGCAACGAGCAGAAGTTATGATAAAAGGCCCGGGTCTCGGAAGAGATGCGGCATTAAGAGCTATTCGTAGAAGTGGTATACTATTAAGTTTCATACGGGATGTAACTCCTATGCCACATAATGGCTGTAGGCCTCCTAAAAAAAGACGTGTGTAAAAATAAACATTGAAGAGATTTCAAGAGAAATAAATAATTCAATGATTTGATCAAATAATATACTATGGTTCGAGAGAAAGTAACAGTATCTACTCGGACACTACAGTGGAAGTGTGTTGAATCAAGAGCAGACAGTAAGCGTCTTTATTATGGACGCTTTATTCTGGCCCCACTTATGAAAGGTCAAGCCGATACAATAGGCATTGCAATGCGAAGAGCTTTGCTCGGAGAAATAGAAGGTACATGTATCACACGCGCAAAATTTGAGAAAATACCACATGAATATTCTACCATAGTAGGTATTCAAGAATCCGTACATGAAATTTTAATGAATTTGAAAGAAATTGTCTTGAAAAGTAATCTGTATGGAACTCGTAACGCGTCTATTTGTGTCAAGGGTCCTGGATATGTAACTGCTCAAGACATTATCTTACCACCTTCTGTGGAAATTGTTGATAATACACAGTATATAGCTAACCTAACAGAACCAATTAATTTGTGTATTGAATTACAAATCGAGAGGAATCGCGGATATCGTATAAAAACGCCAAATAACTTTCAAGACGGAAGTTATCCTATAGATGCTGTATTCATGCCTGTTCGAAATGCGAATCATAGTATTCATTCTTATGTGAATGGGAATGAAAAACAAGAGATACTTTTTCTCGAAATATGGACAAATGGAAGTTTAACTCCTAAAGAAGCACTTCATGAAGCCTCCCGGAATTTGATTAATTTATTTATTCCTTTTTTACATGCAGAAGAAGAAAACTTACATTTAGAAAATAATCAACACAAAGTGACTTTACCCCTCTTTACTTATCATGATAGATTGGCTAAACAAAGGAAAAATAAAAAAGAAATCGAATTGAAATATATTTTTATTGACCAATTAGAATTGCTCCCCAGGGTCTATAATTGCCTCAAAAGGTCCAATATACATACATTATTGGACCTTTTGAATAACAGTCAAGAAGATCTTATGAAAATGAAACATTTTCGCATAGAAGATGTCAAACATATATTGAACATTCTAGAAATAAAAAAGCATTTCGAATAAATTTTTATGAGTTATTTACTTTTTTTCTTTTTTTTTTTTCTAAAGTTTTGTCTAAACAGATAAAAATGCGTTTTGAATCTTGAATCTTTAGCACAATCCATATATTCCGAATAGGTCCAAAATTAAATTGAATAGATGTATCTAGGGAAAATTCACTTTGAAGCGACTATTCCCTAGATACACACGTCATAATATACTTTTTTTTATTTCACAGTTGAATCGATTTAAAAAAGACCTAAAGTTAAGGACTTATCAATAGGTAGTGTTGCTCCAATACCCAACCAAAGGGCTACTACAGTACCAATCAAAAAGACGGTTGTCGCTACGGGACGACGAAATGGATTTTGGAATTTATTAACATTCTCCAAAAAAGGTACTGTTAATAATCCCGCAGGTACTGAAACCATTAAAAGAACGCCCAATAACTTATTTGGCACTGTACGAAGTATTTGAAATACGGGAAAGAAATACCATTCAGGCAATATTTCCAAAGGAGTTGCAAATGGATCCGCGGGTTCACCAATCATTGATGGTTCTAGAACCGCTAAGCCTACGTTACATGCAATAGTACCTAAAATTACTACTGGAAAAATATATAAAAGATCATTTGGCCATGCGGGCTCTCCGTAATAATTATGACCCATCCCTTTAGCCAATTTAGCTCTTAACACAGGATCGTTCAAGTCAGGTTTTTTTGTTA
>V300016263_L3_WHPEAkcfEAAARAA-541_1_paired_trimmed_paired_merged_contig_1514
GACTGGATTCCCAAGACGTCGTCGTTTGCTAGCTCAACCTTCTTCGTCCGCGACGCGATCGTCGGGTACATAATCGCCCCCTCCACCGACGAGTGCCCCAACCCCAACAGATGTCCGATCTCGTGCACCGCGACGGACTCCAGATCAACGGCCGACGTCACGGAGGATTTGCTGATGTCACCGGTGATGACCCAGTTCTCGTCGCCGTCCAAGTGGAACCTCCCGCTCGGGGGCGAGAACGCGTGCGCAAGAGTCCCCAAAACCCCGTCGAACGGCTCGCCGTCGCCGTGGTCGCCCTTAAAGAATCCTATCTTGATGTCCGCCGAGTCGAAAGTGGTAGTTTCTGTAAAAGTCAACGTCGTCGCCTCCGACCACCGTTGGAAGGCGCTGACGAACACGGCTTTTACCGNNNNNNNNGCCAGACGGGCGTGCCGGGGAAGAAAGTGTAGTGAGAGACGGTATGGAACTTGGTGGCGTTGTACGACGCTGGTTTTCCGGAGTTCATGGTGGTGGTGCCGTTGACTATGTCGGGGTTGCCGCATCGGGGTTTGACGAGGTGTTCGACGGTGGGGCCGTCGAGCTCACCGGTGACATTGAGGTTGAAGTTCGTTTGGTAGGTTTTAAGGGCGGCTTCGAGGTCGTCGTCGAAGTCGTCGGTGAGGTTGGCTGT
>V300016263_L3_WHPEAkcfEAAARAA-541_1_paired_trimmed_paired_merged_contig_1515
GTCTGAAGAAACTCAAGGCAGATTATGGAAAAGTTCAACTGGGCAATATCACTGTTGATATGGTGATTGGTGGAATGAGAGGAATGACAGGGTTGCTGTGGGAAACCTCCTTACTTGATCCAGATGAGGGAATTCGCTTCAGGGGTTTGTCAATTCCAGAATGCCAGAAAGTATTACCAGCTGCAAAGCCAGGTGGAGAACCTTTGCCTGAGGGTCTTCTGTGGCTGCTTTTAACAGGAAAGGTACCTAGCAAAGAGCAAGTAGATGCATTATCCAAGGAATTGAGGACTCGTGCTGTAGTTCCAGATTATGTGTATAAGGCCATTGATGCTCTGCCTATTACAGCACATCCAATGACCCAGTTTACCACTGGTGTCATGGCCCTCCAGGTAGAGAGTGAATTCCAGAAGGCATATGA
>V300016263_L3_WHPEAkcfEAAARAA-541_1_paired_trimmed_paired_merged_contig_1516
GGTACGGCGAGAGAAAGAGAGGTGATCAATCTCTGCAGTCATCGATGGTATTCTTCAGGAGCGTCACCGCGCTTTCCAAGCTCCGTTCTCGTCTCGGGCAACGGTCGAGTCTCAGGGATTCCGTCAGATGGATTCAAACGCAGACCACCACAGATCTCGACCTTCGTTCTCAGTTGGCGGAATTGATTCCAGAACAACAGGAACGTCTGAAAAAACTGAAGGCAGATTATGGAAAAGTTCAACTGGGCAATATCACGGTTGATATGGTGATTGGTGGAATGAGAGGAATGACAGGGTTGCTGTGGGAAACCTCCTTACTTGATCCAGATGAGGGAATTCGCTTCAGGGGTTTGTCAATTCCAGAATGCCAGAAAGTATTACCGGCTGCAAAGCCAGGTGGAGAACCTTTGCCTGAGGGTCTTCTGTGGCTGCTTTTGACAGCAAAGGTACCTAGCAAAGAGCAAGTAGATGCATTATCCAAGGAATTGAGGACTCGTGCTGTAGTTCCAGCTCATGTGTATAAGGCCATTGATGCTCTGCCTATTACAGCACATCCAATGACCCAGTTCACCACTGGTGTCATGGCCCTCCAGGTAGACAGTGAATTCCAGAAGGCATATGAAA
>V300016263_L3_WHPEAkcfEAAARAA-541_1_paired_trimmed_paired_merged_contig_1517
TAGACGCAAAGAATGAATCGCATCGCAATAACACAAGTGTTGTAGTTCTTTCAAAGTGTTTCATGGTTATTCTAACGTCGCCTTACATGGTGATCCAAAGCTCTCTTCTTCACCTCGCGTTTTTCCCTTTGTACTGTACTGTGTATCGTAACTTCTCTCCGCACATGGTATAGCTTGCGGGAATGATTCCGGTGTTGTATAAATGACATCTACGCAGCACTTGTCATGCGGATTATAATACGTTATTAGTATGATACCATTTAACACTCATTTCGGGTATAAGTTTATCTGATACCAATCATCATCAGTTGGCTGTAAGTTTATCTGATGATCTAAACAAACCTAAATAAATTACAAATAATATTAGATAATGCTCGACACTCTCAACCACATCTCTCCTAATAACTCTTGTACAGAAGATAATATGTAAACAAGTCGTCAACCATCACCGGTTCATCTATTGTTATCTAAAAGTAGCAAAGCGCCTCCATTCATAAGATCGTTCCAATCAGAAGATCCCGGGGTTCTCTGCAGATTAACTCGTAAAGTCCCTAAATGACTGTCCTTAAGAAGTTCAATAACTTTCATCTATATGTTGCACAAGGTCACAAGAGAAACTAATGCGGCATGGCCCAACTACCACCCACAGTTCCTGACATCAATTGGCTAACAAATCCTCACCTTCTAATCAAAATTAGTAGTGATGTCTATATCTGTATCCGACGGATTTGCAAGCTCAGCCAGCGGCTCCTGCTCATCATTGGCTGGAGAAACAATCCCCATTGGAAAACTGTTAGTAAGATCTTCTGCAGTTTCCTGCGAATCTTCCTCATCNNNNNNNNNNNNCATGCTCATCCTGGTTTCTGGAGATTTCTCCTTCAACAATTACGGGCTTGGCTTCAATCGGCATCCCAGGTTCTATATGGTCGACGGTAAGGTTCCTTCCACTTTTGCTGAGATCTCTCAATGTTCCCTTATTTGCCCACATAAGACCACATGCATTACATAAAGTTCTTGGGCCAGCAGGTCCACGGCGCATTGCAGGAGTATTATTTTCACTAACTCCACAATGTTGACATCTCCGTAAGACAGTTTCTGGTTGAGGAGTGCCATCTTGAAGGCAACTCTGAGTCGACTCCCAACTAGAAGCACCTGATGTTTGTTTTAACGATGCAAACTGTCCATTCTTACGAAGCATCCTCTGTGCAACCTCTTTACGCACAGTGTACCTAATTTTCTTGTCAAAACATCTCTCCTTCCGTTTTTCACGAAACCTAACCAGGGAAGCTATTCTTCGCGAAAGATTTGAACGCTTTGAAGTGCCACCCACACCCCTTGTATTCTGATCAGAAGACACTTCAACAGTGGGCACGCCAGTTGGTATATCACGTCCTCCCAACAGCAAGAGCACTGCTTGCACCTTCTCAGGTGTAACAGCAGGGAAGACATACACCTCGCCTTCAAAAGACAGAGTGAGCTCACTGGTCCTGGAAGCCATAACCACACCTCCTCCTCCTCCTCCTCCTCCACGCTCCGCAACGCTGACGGAGTTCACATGCACCTCTTCCATGTCCTCCATACCATCATCACCACCATCTTCGTAATCACCGTCATCGTCTTCTACCTGTATTGGAGCCCTCCCGTGCTCCTCGATTGGTCGAGCTTGCAGAGGCTGTGGATTGACGGTCGCCATCCAATATTCCCTTTACCAAACCCTAACCCTCACCCCCACCACTTCTCCCAATTCAAAACCCTAAACCCGTTCCCACGGAAAACCCTTCGCCTCCGTCGCAAGGAAAAACTGTAACAATTTTCTGGAACAAACCCTAACCCTAAACCCTACTACTATAAGCTAATAAAGCTGAAATTTCTGAGCTCGACGATGAAGAAGAAGCTTCCAAAAATCAATGAGAAAAATAAAGGTAACCTCCATAAATAGCTAAGATTTGAGAGTCGCAA
>V300016263_L3_WHPEAkcfEAAARAA-541_1_paired_trimmed_paired_merged_contig_1518
AATGTATACATACACAATTTGTCTCCTCACAAATCTATGCTTAATCTTGTCCATTGATTCTGTTTGATTTATTCAATTTGATGATCAGAAATAAAGAAGCTTATCTGACAACCTTGTATATAATTAAGATACAAAAATAAACTGAGCCTACCATTCATCAGTTGGGTGTAAGTTTTATGTGATGATCACAACAGCCCAACATTTCAGTAAACTAGAAGAGACCTAAATAAATTACAAATAATATTAGAATATGCTTAACACACTCAACCCACATCTCTACTTCCAACTCTTGTACACAAGAAAAAATATAAACATCAAATTTTCAACCACCACCGGTTTATCTATCGTCATCTAAAAGTAGCAATGTGCCTCCATTCACAAGATCATTGCAATCAGAAGATCCCGGGGTTCTTTGCAGATTAACTCGTAAACTCCCTAAAATGACTCTACTTATGAAGTTCAAAAACTTTCATCTGTATGTTGCAGAAGGTCACGAGAGGAACTGATGCGGCATCCTGGCATCAATTGGCTAACAAATCATCACCTTCTAATCAAAATTAGTAGTGATGTCTAAATCTGTATCCGCAGGATTTGCGAGCTCAGCCAGAGGCTCCTGCTCATCATTCGCTGAGGAAACAATCCCCATCGGATAACTGTTCGTAAGATCTTCAGCGGTTTCATGCAAATCCTTAAATGCAATGCATTCCTCATCATCCGGGTTGACAGAAGCATCATTGGATCCTTCAGTAACGTTTTTTGAAAGACCATCAAGAATGCCACGCTCATCCTGGTTTCTGGAGAATTCTCCTTCAACAACTGAAGGCTTGACTTCAGTCGGTGTTCCAGGTTCTATATTGTCCATGGTAAGGTTCCTTCCACCCTTGCTGAGATCTCTCAATGTTCCCTTATTTGCCCACATAAGACCACATGCATTACATAAAGTTCTTGGGCCAGCAGGTCCACGGCGCATTGCAGGAGTATTATTTTCACTAACTCCACAATGTTGACATCTCCGTAAG
>V300016263_L3_WHPEAkcfEAAARAA-541_1_paired_trimmed_paired_merged_contig_1519
TTGCTTTGCATGAGTTATTTGTAGTTAATCATTCCCACACGAATATGAGGGTCGGGTCCTATAGTGTTAGGTAAAAGGAAGAAAACATGCAACCAATGAAAAATGCTAGAAAATACATATTTAGACACTGGCAAGGGTATGACTTTCCCATTTGTGGTTGATCTAACATGACATAAAAGTTGAACCCACGCTTACTCCGTATTAAAAAGATATCTTCATGTAACAGTCCTGGTAGACCACCATTCATTTCCATCAAGCCTCAACAATCTTATAAATCAACTTCTTTGAACTAGTTAAATTCTATAATGCATACCTGAAGAACTTTGGAAATATACAGATGTGAATTGTGGATGCATATCTAATAATGCTAAACCATAGTGTATACCACACATAAATGCCGCTGCAATGGTTGATACTCATAATTATTGGTTTTTTGGGATGTATCATATATACCATATTGTGATATGGGTGATATGACCCGTATGTCATCAGATGGTTGTAGGAGGTGACTTTAACGATATCTCTAGGATAATGTTTGATATCCTAGACGTTATGATATTTGTTATAGGTGAGAGATCTACGAGGTGCATAAGCACCAATGCCACGACATACTAGGTTTTATTATGTGTAGTGGCTAAAATCACCATCTGCAGTGTTCTAGGTTCATGTTGTCTAACCCCTGGAATAAACATACTCTTTCTAGAAGTGAACCTTCCGTTCTTTTTTTGTGTGTTACTCTGATCACCATCCCAATCATGTATGATTATGGATGTATAACAGTGACCCTATTCTCTAGATTTGAGAATATGTGGCTTATATTTATTTCACAAGATCAAGTTGTTCCGGAGTTTTCTCCTTTTTATGCATCCAGCTTTTGAAAGTTACTCACAAAAAGTGGAGAAGAGATGGGGTTGGATGTAAAGGTGGGTCGGAGTGCTTTTATAAATTCTTCGTGGTAATTTGACTAGAAGCTAGTGGGAAAGTAGTTATTCTGCTCATATTCCACTTCCTAAATGTGGAAGTTATGAGAGACAAATTCTAAGCATTAAGTTGACTATAAGCTATTGGGGAAGTGGTTATTCTGCTTATAATCCAATTTTCTACATATGACAGCTATGACTAGCAGATTTCAGATTTGTCAGACTCTTGACTCATTTGATACATTAGATCTTTCATAGGAGCTTACTTTTTGCATTTTTAGTTAAATTGTAATACTCATAATTCTCTTCTTTCTTTTTTCTGTCAAAATCACCTGAAGTTGTGTGCTGATGAGATTTTTATGTGGTGTTCCATCCATTCAAAAGAGTAAGACCATACAAA
>V300016263_L3_WHPEAkcfEAAARAA-541_1_paired_trimmed_paired_merged_contig_1520
AGCCGCACGTTTTTAACTCGCTCAGCACATCTTTTTTCCACATCTCCCTTCACATTAAGATTGAAACAATTGCGCACATCAAGTGACTCCAGATGAGGACAAGAATCAAGAATTGCCTTCAAGCCGTCACTAGTGAGTTGATTCCCGAACAGTTGGAGGTGGCGTAAACCATGCATCGTTCCTGCTATAGCAAGTGCTTCGGCATCTTTCCGGGAAGGAGCAATCGCAGAGCTACCATTCTGATCATCAATCACAGGATAGTAATAATCACCTTCATCAAGGTAATCATCATCTTCATCATTATAGTAATCAAACATATCATCCGGGAAACTGAACCATTCTCTGTTCAGTTTCAATGACTTCAAACGGGGGCATGAGCGCCCAACCGCTTCCACAGATTTAGACGACAGATTATCACACAAAGAAATCTCAAGCTCCTCTAACAGAGGAAGTTTTGAAGCCATTTCACTCAACCCCTCATCTGTTATACCGTAGCAATATGTAAATCGGAGACGTTTGATTCCACGGCACCGATCGGTGATAAATTTGAGGAGGCAATCTGAGCCGAAGTATTCGACGTTGAGATCGACGAGATTGCCGGCGCTACGATCCACTGCGCGGCGGCACATCAAATCCAAGTCGAACATCACATCATCCAAATCGCCGTCGTTGCGCATGTCGATGGAGCGCCACATGAGAGGGTCCTTGCAGATCTGGCGCCAAGCCATGCACACATACTGTGCGCTCCGTAGAATCCCGACGGCCCCGAGTCGGGACAGGATTGAAACGGTGACGTCTCGTGGAAGTTCTAACCAGTTTCGGGTTTCGACTGTGGCGGGTCTCGATTTGGGTACCCACTTGTAGCGAGGGGGTTGGAATCGGGGGGCTTGGACCTTCTTGTTTCTTTTCTTCCCCATGGAGGCTTTGCTTGATTGGATTCGGGGATTTTCAGGGAAAGTTTCGAAATTGGGATTTTCTCGGGAAAATGGAAGGCTAGGGTTTTCAGTTTCGGGGTTAAGTAGCCTCGGATACGAGTAATAACTGATCAAATACGAAGAAAACT
>V300016263_L3_WHPEAkcfEAAARAA-541_1_paired_trimmed_paired_merged_contig_1521
TCCACATGCCATTGCTTGTTCTTTTTCAGCTGTGAAAGCTTCTCCTCCCAGCTCTCCCCTCTTTCAACCGCAACCCTCTTCAAGGTTTCTTGAATCCCGGGCATCATTCCCTTGAGCCCGCAGAAGTATATGTGGGCCCCGTTGTCCAATAGCTTAAAGATCTCGTCACTGTACTCCTCGATTTTATCCTGAACATACATCTTCCCTCCTCTCTGGTTCTTCTGTTCTCTGCTAAGTGCTATGTCGTACCGGAAATTATCGGGGTAGTCCTTGAGATACTTGGTGAATTCTTCATCATATAGGAGACTATCAGTGTTGGCCACACCAAGGAATAGCCATGCAAGGCCGCCAAACTTGAATTTGGGAACAGATTCCATGAACATGCGACGGAGGTAACCTCTGTACGGGGCAATACCAGTGCCAGTGGCAATCATAATGTGGGTGGCATTTGGGTTGTCTTCAGGCAAAAGCATGATCTTGCCAGCAGGCCCTGTGATCTTAATTTTATCACCAGGCTTGGAGTTGCATAAAAAGTTGCTGCATACACCATTCTTGGAAGGATCCTCCTTTCCTGTCTCAGGGTCGTAATAGACAGCACGACGAACACACAAACTAGTTGTCTTGCCATCAAAATAGTCTCCATACCTTGTCGATGCAATTGAGTAAAGGCGAACATTGTGCGGAGCCCCAGGTTTCTTTGGGTTTTCCCCCGGAGGGATGACACCATAACTTTGCCCTTCCCAGTAAGGCACATTACCACCATGATCAATCACAATATGGCAAGTCTCTCCAGGAGCATTTGGGCCGACAATCCTCTCAACAGAAAGAATGGTTGCAGTATAAGGTTCCTTAGGCTTGTATGTATTTAATGGGGGCTCATTAGCATCCTCAAGTTGTAGAGGAGCTACATTAACTTTAGGCGCACTTGCTTGTTGCACTGACATGCATAGAATGCGCTGATTT
>V300016263_L3_WHPEAkcfEAAARAA-541_1_paired_trimmed_paired_merged_contig_1522
TTAGACTCAACTACAAGGGTCAAGAAGCCTGCCTTGCCCAGTCACCTCAGCTTCACAAGCAGATGGCTATCTGTGGTGACTTCGGCCGTATTTTTGAGATTGGTCCTGTTTTTAGAGCGGAGGACTCCTTTACCCATAGGCATTTGTGTGAGTTCACTGGCCTTGATGTTGAGATGGAGATCAAGAGGCACTACTTTGAGGTCATGGATGTTGTTGGTCGCTTGTTTGTTGCGATGTTCGACTCCTTGAACAAAAACTGTGCGAAAGAGCTTGAAGCTGTAGCGAGGCAGTATCCATTCCAACCGCTAAAGTATTTGCCAGAGACTCTATGTTTAACATTTGAAGAAGGTGTTCAAATGCTTAAGGAATCTGGGGTTGAAGTGGATCCTTATGGGGACTTAAACACCGAGAATGAGAGAAAATTGGGCCTACTAGTTCTGGAGAAGTATGGCACTGAGTTCTACATACTGCACCGCTATCCTTTGGCTGTTAGGCCATTCTACACAATGCCTTGCTACGACAATCCTGCTTACAGTAATTC
>V300016263_L3_WHPEAkcfEAAARAA-541_1_paired_trimmed_paired_merged_contig_1523
AGTTGTAAGAATAGATGATTCTGTAAAACTGATCAACGACATATTCTACGGAAATATTAGTAAAGAGTTGCGCCTCTAAGGGGCGAGCCTAAGTGGATCACGAGGAAACAGAGAAGTTTTGCGGATGTTGTTCAAACCACAAAAAAGCATGACGACACGCTCCAGCCCTACTCCAAATCCACCGTGGGGAGGTGCACCGTATCTGAAAGCGTCAATATATGTTTGTATTGTCTTTACATCAATTCCACACGCCTGTGCACGCTCAGTCAAAAAATCTGGAACATGGACACGCTGTGCTCCAGAAATTATCTCCTCGCCTCGAATAAAAACGTCAAACGAATTACTGTAAGCAGGATTGTCGT
>V300016263_L3_WHPEAkcfEAAARAA-541_1_paired_trimmed_paired_merged_contig_1524
CTACCCTAATCCCCCGGGGGTTCAAGACCGCTTTAACTAACATATGCATGTGTATACGGCTGTACAAAAATTACCAAGGCTGCATTTCCTACATAATTCATCCACCTATCCATAAACTATCAAGACCGCAGCACCTCTACTCCGCTTTCTTTGCAGAATCAGAATTTTCTTCCCTTTTGAACTTGCTAAGTGATCTTTGCGCTTCCAACACCGGCATATATGCTTCAGTTGTTTTTCTTAGAGCGTCCTTGGTTGTCTTGTCAGGCTCACGTGGGCTCGCCAGCTTCTTTTCAACATCTTCAAACTTGGCAGTGGCCAAAGGAGCCGTCCCCACATTCTTGTTAGAACTGGGTGCATCAATTGTGAGCATTGAAACCGCATCCCGGGCAGCATACCATGAATGACCACAGGCAATACACTCCAGCTGATAGCGAGCACTGTGTCCTGCTTGAATAATGTCCCTAACTCCCACTTTGAACTCTGAGCATCTTGAGCAACGAGCGTCAGTCATCTGCATACGCTCCCAATCATCAGGCTCCTTCTTTGCTCTCTCCTCAGCTGTTAAACCCTCCTGAAGTTCATTAAAAGGTCACGTTTAATGACAAATCAAAACCTTGACAGCAAGAGCAACAATAGCATTATCACTTTTGTATAAACCAAAAGTTGGCTATTGCAATTTGCAACAACATCTTGTCTGCTTATTATACACGGATACTCAAAAGGTAACATCTCAAGAGGCCATACTCAACCCAGGGCAGAGGGAAGCACAGAAGCATTTATTTTATTCTCAACTGACACCTTCATACTATGAGAGAAAAGGTGAGCAAGTAATCCCGAGTCCCAGACTCCCAGCCAAGGCATAAATACCCAAAGAATTTGCTGAAGCAATCTTGACTCTACATCTTTCACCAAAAGCTAATGTATTCCTTCTCTTCATCTAGTCCAACAATGGCAATAAAACCCCACATATGAACATCCACGAAATTACTCTTTAGTAAATCTTATGAACAACATTAAAAATATGCAAAAGAAAAGAGCAAATCAACTCAAACATGCCTTAATTCAACAGAAATGAAATAGTTTACATGAATTTCTGTGCTATTCCATAATAGGATACATTTTCATTAGGCAATTTTCCATTATCAATGAAAAAAATTGGAGCACTCGCGACCAAAATAGACCTCTTTAGATGTTACTGAAAAATTGTTAAATATGCATTCAAGATTTTGCTGCCAGAAAGGAATTGAAGTTTATTGATTTTTATAAACAAACAAATCAACATGCAGAACCTAAAACCTAAGAGTTCCAACAATTTCTCTATGGCTATCTGCTTTGAAGACTAGTTGGACCTAAAGCTAAAAGCATAAAGAGATTCTCTATGAATAACCCACTTCAACCCAAAGAACCAAATATCAAACACGTTTATCGTCATTCACTTTCCTTGATAAATGCTCCACCAACCAACTGAACAGCCTTACCAAACTTTTTTCCTAGAAAAACCTTACATGAACATAAAAAAAAAATAAAGGAACAACATCCAAAGATATAAGAGACCTGTCTACTACCACTGTTGGCATAAATACCTTCCATCCCTCCAAAATTAGCTAACAGTAAGTTAGACTACAAGGAAGAATTAGTCAGCATAGATGTTACAAATATGTCCAGTGTGACCAAAAACAGCTAAAGAAAACTGGGTCTGATCAAAATCGAATCAGAATTAATCTTCCTTGAGAATCACCATAAAAATCAACCACCTACAAATCAAGCCATGATAAAGACCATACCTTTAACTCCTCAGGTGACATGTTCACTATTGTTAAAGGTTCCAACTCTCGATTTAGCAGACGACGGG
>V300016263_L3_WHPEAkcfEAAARAA-541_1_paired_trimmed_paired_merged_contig_1525
GTTCGTTCTATCCCCCCTTCACGTTTGAATACGGGCCTGTCGCTCTCTCTGCACTGTTCTGCAGATCTCTTTTCAAATCTTCCATTTTTTCGTTTCGATCTTCAAATTTGCTTTGTTGCAATCACTTCGTCGACTCTCCGTCTCCGTGAAATCTCTGTTGCTCTTCCAAGCTCATTTGGTTTGCAGGTCTTGTGTGCAACAAGGTTGGTCATACCATTGCTTAGGGTGATTATAATGCTTAGGAGTCCAAATACTGGAGAGTGTCGTGGTGTAGGAATCCGGTTATGCAGCTTGACTTGAATTCTACTCCTTCGGAAGAGCTCTGTGACAGTATTCAGAATGTTCAAGTTATTCATGGGAGGACTAGTGGGCCTATAAGGCGTTCTACGAAAGGACAGTGGACACCTGAAGAGGATGAGATCTTGCGGAGGGCAGTTGAGCGTTTTAAAGGAAAGAATTGGAAAAAAATTGCCGAGTGTTTCAATGGTCGGACTGATACGCAATGCCTACATAGATGGCAGAAAGTCTTAAATCCAAAAATGGTCAAAGGTCCATGGTCTAAAGAGGAGGATGATATTATTATTGAGTGGGTGGAAAAATATGGCCCAAAAGATTGGTGCAGTATTGCACAGCATTTACCTGGACGTATTGGTAAGCAGTGTCGGGAAAGGTGGCATAATCATCTTAATCCTGCCATAAAGAAAGACGCATGGACACAGGCCGAGGAGTTTGCTCTGATTCGTGCTCATCAAATTTACGGGAACCAATGGGCAGAGATAACGAAGTTCTTGCCTGGAAGGACAGACAAT
>V300016263_L3_WHPEAkcfEAAARAA-541_1_paired_trimmed_paired_merged_contig_1526
CCCAAGTCACTCTTCACTATTCCCACCCCACAACATTCACCTGTCCCAACTCTTCAATCGTCAATTCTTCACCCAACAACACAAACTACTTCTGTCACAACTTATTAATTTCCCACAAATCTTTGCCTCCGACCCTCCAAGTTTCTCTGGAGTTTGGAGTTCTTAAATTTCAGAAACCTCACTTTCAGATTACTCTTTTTTCCACTTTCTGGGAAATTTGACTTGTTTGTAATCATAAATTTGTTCGAATTCGAAAACCCATTTGTTGTTTTAGATTGGTTTTGTGTTTCTTCAATTGGGTAGTTCCTGGGAAACATGGCTATGCATGTTAGCAGTGCATGTTTTTCTGCTTTGAGTGAGAGGAGAGTTCCTAGGGTTAGAGCTGTTGCTTCTGAGAATGTGACCACAGAGGATGATAAGGTGCAATTGGGTGGCTCTGATTTGAAGGTGACAAGGCTTGGGATTGGAGCTTGGTCATGGGGTGACACCAGTTATTGGAATAACTTCCAATGGGATGACAGGAAAATGAAAGCGGCTAAAGCGGCTTTCGATGTCAGTGTTGATGGCGGAATAACCTTCTTTGATACTGCTGAAGTGTACGGCTCCAGGGCTTCTTTTGGTGCTGTAAATTCTGAAACTCTACTAGGAAGATTTATCAAGGAAAGGAAACAAAAGGATCCAGGAGTAGAAGTTGTTGTTGCGACCAAATTTGCAGCTTTGCCGTGGAGGCTGGGCCGTCAAAGTGTCCTGGCCGCCCTTAAGGATTCCCTCAATCGCCTTGAACTTTCTTCGGTAGAACTGTATCAACTCCATTGGCCTGGAATATGGGGAAATAAAGGGTATCTCGATGGTCTTGGAGATGCTGTTGAGCAGGGCCTTGTGAAGGCCGTCGGTGTTTCCAACTACAGCGAAAAGCGATTGCGTGAGGCACACACGAAACTGCAAAAGAGAGGTATCCCACTAGCAT
>V300016263_L3_WHPEAkcfEAAARAA-541_1_paired_trimmed_paired_merged_contig_1527
TCATTTTCGCCTTTCTCACGAAAAGACGCACGTCATGTGATTATAAAATAGTTGCAGTCCATAAAAAAAACTACGGTATTTATTACAAAGAGGAAAATAATGCATCCCAAACTCTCTCTTTATATATTTGGTTGAGATATTTAGTACTACTACCTAAGTGAGGGGTGTAGCATAGCAATGGAATTTTTTATTTCAGTTTCATGCCTCGGGTGCTCGAGCGAGTTCTGTTGCCAAGCACTCCTTTAGATCCGCCACTACCTGACTCATGCTTAGCCTTTCGATGGCAGTTGGAGATACGCATGCATTTGCTATTTCCACAGCTTTCCAGACTGAGTTAATATTGAATTTTCCTTCTAACCTCGGATCAACAAGACTGTAAATGTCTCCTTTCTGAAGCATGAAACTGAACCATTCACTGATGTAACTCCGCTCATGCGTTCTAGAAAAAACAGGTCGACTTGTGATAATCTCCAACAGTACAATCCCAAAGCTATAAACATCACTTTCTTTATTCAACCTGTTTGATGCGTAATACTCAGGGTCAAGGTACCCGGGAGTGCCAACGACATCAGTTGTTATATGCGTTCCATCCTCTGTAGGGAAACTTCTGGATATGCCAAAATCAGAGAGTTTGGCTTCGAATTTTTCATTGAGCAAGATGTTTGTTGATTTCACATCCCTGTGGATTATAGGCGGACTGCAGCCATAGTGCAGATACTCCAGTCCTTGTGCAGCTTCTATTGCTATTT
>V300016263_L3_WHPEAkcfEAAARAA-541_1_paired_trimmed_paired_merged_contig_1528
GTCGTAGTGAACGGGCGACGAATTTCACAGCTTCTTTTGCCGACACAGATCTCCCTCCTTTCTGATATCCCCAGACCACTGAATCGAAATTCCAACAAAGCTTAAGCATTGAGCGCGGCAGCTGCCATGGAAGCCAATGCGGGACTGGTGGCCGGCTCTTACAAGAGGAACGAGCTCGTTCGGATTCGCCACGATTCTGATAGCTCGTCCAAACCCGTAAAGAATCTGAACGGGCAGATATGTCAGATCTGTGGTGATACTGTTGGACTTACAGCCACTGGTGATGTCTTTGTTGCCTGCAATGAGTGTGCCTTTCCAGTCTGTCGACCTTGTTATGAGTATGAGAGGAAAGATGGAAACCAGGCTTGCCCACAGTGCAAGACTAGATATAAAAGGCACAAAGGGAGTCCTCGAGTGGATGGAGATGACGATGAGGATGACATTGATGATCTGGAGAATGAGTTCAATTATACACAAGGAACTAGCAATGCTAGGCGCCAGTGGCAAGGAGAAGATGCTGATCTCTCATCTTCCTCGAGACATGAATCTCAACAGCCGATTCCCCTTTTAACTAATGGGCAGTCGGTGTCTGGTGAGATTCCTTGTGCCACACCGGACAACCAGTCTGTGCGAACTACATCAGGTCCTTTGGATCCACGACAGCCAGTTCCAGTGAGAATAGTGGACCCGTCAAAGGACTTGAATTCTTATGGGCTAGGAAATGTTGACTGGAAAGAAAGGGTTGAAGGCTGGAAACTCAAACAGGACAAAAATATGATGCAGATGACTAGTAGATACGCTGAAGGAAAGGGGGACATGGAAGGCACTGGTTCAAATGGTGAAGAACTCCAAATGGCTGATGATGCTAGACAACCTTTGAGTCGCATCGTGCCTATTTCTTCATCCCATTTGACACCTTACCGTGTTGTGATCATACTCCGGCTAATTATTCTGGGTTTCTTCTTGCAATACCGTGCAACTCACCCAGTGAAAGATGCATACCCATTATGGTTAACATCAGTCATCTGTGAGATTTGGTTTGCTTTATCCTGGCTTCTGGATCAGTTTCCGAAATGGTTTCCCATTAACCGTGAGACCTATCTTGATAGGCTCACACTGAGGTATGATCGTGATGGGGAGCCATCCCAGTTAGCCCCCATAGATGTGTTTGTCAGTACAGTGGATCCCATGAAAGAGCCTCCTCTGGTTACGGCTAACACTGTTTTGTCCATACTTTCTGTGGATTACCCAGTGGACAAAGTCTCTTGCTATGTGTCTGATGATGGGTCAGCAATGCTAACATTTGAATCCCTTTCTGAAACTGCGGAGTTTGCTAGGAAGTGGGTACCTTTTTGCAAGAAACACAACATTGAACCTAGAGCCCCTGAGTTTTATTTTGCCCAAAAGATTGATTACTTAAAAGACAAGATACAGCCTTCTTTCGTAAAAGAGCGTAGAGCAATGAAGAGAGAGTATGAAGAATTCAAGGTTCGGATCAATGCCCTAGTTGCCAAGGCACAGAAGATGCCTGAAGAAGGTTGGACAATGCAGGATGGGACTCCATGGCCTGGGAACAACCCTAGAGACCATCCAGGAATGATCCAGGTCTTCTTAGGCCACAGCGGTGGCCTTGATACTGATGGCAATGAACTGCCTCGACTTGTTTATGTTTCTCGTGAGAAGCGACCTGGATTCCAACATCACAAGAAAGCTGGAGCAATGAATGCATTGATTCGAGTTTCAGCCGTCCTGACAAACGGTGCATATCTTTTGAACGTTGATTGTGATCACTACTTCAATAACAGTAAAGCTCTTAAGGAAGCCATGTGTTTCATGATGGACCCAGCTTATGGGAAGAAGACCTGCTATGTCCAGTTCCCTCAGCGATTTGATGGCATTGATTTGCACGATAGATATGCCAATCGGAACATTGTCTTCTTTGATATCAACTTGAAAGGGCTGGATGGCATCCAGGGTCCAGTCTATGTGGGAACTGGTTGCTGTTTCAACAGACAAGCTCTGTATGGGTACGATCCGGTTTTGACCGAGGAAGATTTGCAGCCAAACATTATTGTCAAGAGTTGTTGTGGTTCAAGAAAGAAGAACAAGACTAGCAATAAGAAGTATATTGACAAGAAGAGGGCGGTCAAAAGAACGGAATCCACCATTCCCATTTTCAATATGGAAGACATTGAGGAGGGTGTTGAAGGTTATGATGATGAGAGGACTCTTCTTATGTCTCAGAAGAGCTTAGAGAAGCGTTTTGGTCAATCACCAGTTTTTATTGCAGCCACCTTCATGGAACAAGGAGGCATTCCACCTACAACCAATCCTGCAACTCTTTTGAAGGAAGCTATACATGTTATTAGCTGTGGATATGAAGACAAGAGTGAATGGGGAAAAGAGATTGGATGGATCTATGGCTCTGTGACTGAAGATATTTTAACTGGGTTTAAGATGCATGCTCGTGGCTGGATATCAGTCTATTGCATGCCTCCCCGCCCAGCATTTAAGGGTTCTGCTCCCATCAATCTTTCTGATCGTTTGAACCAAGTTCTTCGATGGGCCTTGGGTTCCATTGAAATTCTGCTCAGCAGGCATTGTCCCATATGGTATGGCTACAATGGGAAGTTGAAGCTTTTGGAGAGACTTGCATACATCAATACCATCGTTTACCCTCTCACATCCATACCACTGATTGCCTACTGTTTGCTTCCTGCCTTTTGCCTGCTCACAGAAAAGTTTATCATTCCTGAGATAAGTAACTTCGCTAGCATGTGGTTCATTCTGCTCTTTGTTTCCATTATTGCAACCGGTATTCTTGAGCTAAGGTGGAGTGGAGTCAGTATTGATGACTGGTGGAGAAACGAACAGTTCTGGATCATTGGTGGAACATCAGCTCATCTATTCGCTGTCTTCCAAGGTCTCCTGAAAGTTCTTGCTGGGATTGATACCAACTTCACTGTCACATCAGCTNNNNNNNNNNNNNTCCAACCACGGTTCTTCTTGTGAACATAGTAGGTATTGTGGCCGGTGTTTCATATGCTATAAATAGCGGTTACCAATCTTGGGGTCCACTTTTTGGCAAACTGTTTTTCGCCTTATGGGTGGTAGCACATCTGTATCCATTCTTGAAGGGTCTGTTGGGTCGGCAAAATCGTACCCCGACAATCGTCATCGTGTGGTCTATCCTTCTTGCTTCAATATTTTCCTTGCTATGGGTGCGCATCGACCCCTTCACTTCAGACAAAACAAACGCTGCAACAAACGGTCAATGTGGCATCAACTGTTAGTTCGTTTCAAAGAC
>V300016263_L3_WHPEAkcfEAAARAA-541_1_paired_trimmed_paired_merged_contig_1529
TGTGTTATGACAGCGGCAACCGGTCGATCCGGTAAAAAGAAATAAATAAAAAAAATACAGAAAATATAGTGATAAAATGACAAGCAAAGAGAAAAGCAAAGCTGTCATGAGTAGAGAGAGAGTGGAGATGTCGTAGTGAACGGGCGACGAATTTGACAGCTTCTTTTGCCGACAGATCTCTCTCCTTTCTGATATCCCAAACCACTGAATCGAAATCTCAGGAAAGCTTGAGAATTGAGGGCGGCAGCAGCCATGGAAGCCAATGCGGGACTGGTGGCCGGCTCTTACAAGAGGAACGAGCTCGTTCGGATTCGCCACGATTCCGATGGCGCGCCCAAACCCATAAAGAATCTGAACGGGCAGGTATGTCAGATTTGTGGTGATACTGTTGGACTTACAGCCACTGGTGATGTCTTTGTTGCCTGCAATGAGTGTGCCTTTCCAGTCTGTCGACCTTGTTATGAGTATGAGCGGAAAGATGGGAACCAGGCTTGCCCACAGTGCAAGACTAGATATAAAAGGCACAAAGGGAGTCCTCGAGTGGATGGAGATGATGATGAGGATGACATTGATGATCTGGAGAATGAGTTCAATTATGCAAAAGGAACTAGCAATGCCAGACGCCAGTGGCAAGGAGAAGATGCTGATCTCTCATCTTCCTCGAGACATGAATCTCAACAGCCAATTCCCCTTCTCACGAATGGGCAGTTGGTATCTGGTGAGATTCCCTGTGCCACACCTGATAACCAATCTGTGCGAACTACATCAGGTCCTTTGGATCCGCGACAGCCAGTTCCAGTAAGAATAGTGGACCCATCAAAGGACTTGAATTCTTATGGGCTAGGAAATGTTGACTGGAAAGAAAGGGTTGAAGGCTGGAAACTCAAACAGGACAAAAATATGATGCAGATGACTAGTAAATACGCTGAAGGAAAGGGGGACATGGAAGGCACTGGTTCAAATGGTGAAGAACTCCAAATGGCTGATGATGCTAGACAACCTTTGAGTCGCATCGTGCCTATTTCTTCATCTCATCTGACACCTTATCGTGTTGTGATCATACTCCGGCTTATTATTCTGGGTTTCTTCTTGCAATACCGTGCAACTCACCCAGTGAAAGATGCATACCCTTTATGGTTAACATCAGTCATCTGTGAGATTTGGTTTGCTTTATCCTGGCTTCTGGATCAGTTTCCAAAATGGTTTCCCATTAACCGTGAGACCTATCTTGATAGGCTCACACTGAGGTATGATCGTGATGGGGAGCCATCCCAGTTAGCTCCCATAGATGTGTTCGTTAGTACAGTGGATCCCATGAAAGAGCCTCCTCTGATTACAGCTAACACTGTTTTGTCCATACTTGCTGTGGATTACCCAGTGGACAAAGTCTCTTGCTATGTGTCAGATGATGGGTCAGCAATGCTTACATTTGAATCTCTTTCTGAAACTGCGGAGTTTGCTAGGAAGTGGGTACCTTTTTGCAAGAAGCACAACATTGAACCTAGAGCCCCTGAGTTTTATTTTGCCCAAAAGATTGACTACTTAAAGGACAAGATACAGCCTTCTTTCGTAAAAGAGCGTAGAGCAATGAAGAGAGAGTATGAAGAATTCAAGGTTCGGATCAATGCCCTAGTTGCCAAGGCACAGAAAATGCCTGAAGAAGGTTGGACAATGCAGGATGGAACTCCATGGCCTGGGAACAACCCTAGGGACCATCCAGGAATGATCCAGGTTTTCTTAGGTCACAGTGGGGGCCTTGATACTGATGGCAATGAGCTGCCTCGACTTGTTTATGTTTCTCGTGAGAAGCGACCTGGATTCCAGCATCACAAAAAAGCTGGAGCAATGAATGCATTGATTCGAGTTTCAGCCGTCCTGACAAACGGTGCATATCTCTTGAATGTCGATTGTGATCACTACTTCAATAACAGTAAAGCTCTTAAGGAAGCCATGTGTTTCATGATGGACCCAGCTTATGGGAAGAAGACCTGCTATGTCCAGTTCCCTCAGCGATTTGATGGCATTGATTTACACGATAGATATGCCAATCGGAACATTGTCTTCTTTGATATCAACTTGAAAGGGCTGGATGGCATCCAGGGTCCAGTCTATGTGGGAACTGGTTGTTGTTTCAACAGACAAGCTCTATATGGGTATGATCCGGTTTTGACTGAGGAAGATTTGCAGCCAAACATTATTGTAAAGAGTTGTTGTGGTTCAAGAAAGAAGAACAAGACTAGCAATAAGAAGTATATTGACAAGAAGAGGGCAGCTAAAAGAACGGAATCCACCATTCCCATTTTTAATATGGAAGACATTGAGGAGGGTGTTGAAGGTTATGATGATGAGAGGACTCTTCTTATGTCTCAGAAGAGCTTAGAGAAGCGTTTTGGTCAATCACCAGTTTTTATTGCAGCCACATTCATGGAACAGGGAGGCATTCCGCCTACAACCAATCCTGCAACTCTTTTGAAGGAAGCCATACATGTTATTAGCTGTGGATATGAAGACAAGAGTGAATGGGGAAAAGAGATTGGATGGATCTATGGCTCTGTGACTGAAGATATTTTAACTGGGTTTAAGATGCATGCTCGTGGTTGGATATCAGTCTATTGCATGCCTCCACGCCCAGCATTTAAGGGGTCTGCTCCCATCAATCTTTCTGATCGTTTGAACCAAGTGCTTCGATGGGCCTTGGGTTCCATTGAAATTCTGCTCAGCAGGCATTGTCCCATATGGTATGGCTACAATGGCAAGTTGAAGCTTTTGGAGAGACTTGCATACATCAATACCATCGTTTACCCCCTCACATCTATACCACTGATTGCATACTGTTTGCTTCCTGCCTTTTGCCTTCTCACAGAGAAGTTTATCATTCCTGAGATAAGTAACTTCGCTAGCATGTGGTTCATTCTGCTCTTTGTTTCTATTATTGCAACTGGTATTCTTGAGCTAAGGTGGAGTGGAGTCAGTATTGAAGACTGGTGGAGAAACGAACAGTTCTGGATCATTGGTGGAACATCAGCTCATCTCTTCGCCGTCTTCCAAGGTCTCCTGAAAGTTCTTGCTGGGATTGATACCAACTTCACTGTGACGTCAAAGGCATCTGATGAGGATGGGGATTTTGCTGAGCTCTACGTGTTCAAATGGACATCACTTCTCATCCCTCCAACCACGGTTCTTCTTGTGAACATGGTAGGTATCGTGGCCGGTGTTTCATATGCCATAAATAGCGGTTACCAATCTTGGGGTCCACTCTTCGGCAAACTGTTTTTCGCCCTATGGGTCGTAGCCCATCTGTATCCATTCTTGAAGGGTCTGTTGGGTCGGCAAAATCGCACCCCTACAATCGTCATCGTGTGGTCTATTCTTCTTGCATCAATATTTTCCTTGCTATGGGTGCGCATCGACCCATTCACTTCGGACAAAACAACAGCTGCATCAAACGGTCAATGTGGCATCAACTGTTAGTTCATTTCAAATGCAATAATTTTGTGGAACTGGCATCTCTCCACACCATCGGTGTGTATATACAAGAAATCAAGTAAATTGTCGACTGAACTTGTACACAGGGTCTCTACATCCAAAAGGGAGTCAGGTGGAAGAAAAACGAGAGAACACCTTGTGTATCGTTCTTATTGTCCCTTTGTCTAGTATTTATTGTTGGCTACTGAAGTATGTTTTCTTGAACTTTGATGATCTTAGCCATTGTTTGTTGTGCAGTATTGTTGTTATGGTTGTTGTCAACGACTCGAGGGGAGGATGTAGAAAGCAAATTTATTTCAGTAATTGGTCTGTTTTTAAAGGACAAGCTTTGTTTTGGTCGATGTAAGCATTACAATTGAAATACTGATTCTTTCATTAAACAAGCCTATGTTACTAAGTTCATGTAGGTTGAACACAATTTCTATGCGGCCACTTTTTGTTGCAAACATATTCACAATCGCATGACTGATACCCTGATGAAGCACGGAGAAAAACTTGGGTAGTGCAACTTGACAAGCTAGATGACTAGCACTCCTCCGGCAAACGGTTCCAAGTGCACTTGGGTACCAACTTTTAATGCGCGTGGACTCACCGTTTGTGAGAGTGATTTGATTAGCTGGTTGATTAGGTTGTCTTATTTAAGTTTTTCTCGATCATACCATATTACCATCACTAAGGTAGCGAAGTACATC
>V300016263_L3_WHPEAkcfEAAARAA-541_1_paired_trimmed_paired_merged_contig_1530
GGCCAGAGCGTTGATTGCTGCATACAGAATGAAGGTACCGTAGGAGCTCCAACTCATAAGATAGTTGAACGTGTAGGAACACAACCATGCAACGAACCAGTTCACCAACGTCGCTAAGCTCCCAGCCTGCCCCTTGATATTTATAGGGAATATCTCAGACATAATGACCCAAGGAACTGCTCCCATTCCTATCGCAAAGGATCCTATATAGACCAGAATGCCGGTTACAGCAAGTATGGGAGATGCCTTGTGTGCCAAGTCATGAACCTTCAGAAAGAATGAAATGGCAGTCAGGAGACATCCGAGTACCAAGCCTGATGCAGAAATCAGAATTAGAGAGCTTTCTTA
>V300016263_L3_WHPEAkcfEAAARAA-541_1_paired_trimmed_paired_merged_contig_1531
TAGGTCGATCAACACCATGTTCCGCCAAGCATTTTGCAATTATTTCTCCGAACTTCCTCAATGACTCCGGCTTTACTTGACCTGCAAGGCAAGGATCTACAATCTCCTCCAACTGCCCTTTATTATGCAACTTCATTGCCCATTCAACCAGATTCACCTTTTCCCTCGGGAGGGAGGGATCAATAACAGGTCTCCCACAAAGGACTTCAAACATCACAACCCCAAATGAGTACACATCTGACTTCTCCGTAAGTTGTTGCCTTGTTAAGTACTGTGGATCAAGATACCCAAAGCTTCCCTTAACCACGGTACTGACATGTGTCTGATCAATCTCAGGGCCGGTTTTTGAAAGCCCGAAATCAGCAACCTTTGCCATAAGATTCTCATCTAGTAGTATATTTGCAGTCTTAACATCACGGTGAATGATCGCCTTTGTAGAGCCAGTATGAAGATAGTGAAGTCCTTTGGCAGCTCCAACACATATTCCAAGCCTTTGCCTCCAACTCAAGCTCGGAAAGTCTGAACCGTAAAGGTAGTCCTTCAGGCTCCCATTTCTCATGTACTCATAAATAATGATCATCTCATTCTGCTCGTCACAGTATCCAATTAATGACACCAGATGACGGTGGCGGAACTGAGACAACATTTCAATTTCTGTCCTGAATTCGGCAAGACCCTGCCTTGATTGAGGAGCTCCTCTCTTGACTGCCACTTTTGTATTGTCCCTTAAAACTCCTTTGTAAACCTTCCCAAAACCACCAACTCCAATAACCAGGTTCTCGCTGAAATTATCTGTGGCCTCCCGAATTGCCACAAAAGGGAAGCGATACCCAATTTTTGAAACAGAAAACATTGCTGTACTGTCGGTGATTTTACTTTCCGTTTCATTCACCACTCCATCTTCTGTATTCGAATGGATGGCGTGCGCTAGTCTTCTTCTTCTTCTGCACGATGGCAGAAAACAGTCCAACAGCCAAGCCAGCTATAACAGCAACTTTCATCTTAGAGCTGGCTTTTGAAGAAGAATCCAAGACATCGAGGCTGCTCTTAGGATTACTTATTTTCATGATCTCCAGCCCGTTGAGAAAGACGATAGGATACACAATGTCGGCCCTAGAGGGACCAACACTAATGTTTAGCTTCTCGCTATCAGTTGCCCTAATGACGACATCCATACAATATGGGGCGCCTAAGATATTCGATGTCAGACTTCTAAGATCAAGATTATCAGAAACAGACAACGAATTGATATAAACTTTGAGGATGGAACTTTGAGTATTGTTACTGACTATGTCACAGAAGTGAAACCGAACCAGATACTCAAAACCAGGATCAACATCGAAATGCCATGTTAAATTGGCATTAAACAAAGCATCGGTTTTAGTATTATCCAACTTAGTTGCCGTGCCATAGACAGAAGAAGGAGCAACATCTTCTGTTGGCCAGCTCGTGTAATGGACAGCGCTTTCATTTGACACAAATTCTGGAAGACCATTGTGCATCAAGTACAAATCATCAGAAACCCAATGTCTCCGCAAGCTATCATTGGGAGGAGATACTGTTTGATTACCCATGTTCACCCTCACAACTGTCTCTAATGCTTGCCTCCTCAAACTTTGGCGATTTTCCTTTGAACCAATGGTTCTAGCATCCTCAGGAATGATCTTATCCGGTATCGAAACAACTTCTAAAGCATTTACAAAAGCAAATGAGTTGGAGGCAGGAGTAAAAGTGAGAACAAGAGTTTCAGAAGTTACGTTCAAAGAGTATTCCATAACAAAGGAATCGCTCTCCATTCGTAACTCCTTGACAAGGGTGAAAGTTTGAGCAGAGACAGAGAATTTTGCTGTGCTCGAATTGTAGCTCCCATGAACAAAAGGAGAGAAATAGAGGCGAATCCAGTGCCGCCCTTGTTTCGTAATCGGAAATGTGTAAAGGGAGGTTTTGTCAAATATTCGTGCACTTTGGTACAAAACTGAATCAAAGGAGGAAGAGTTGGATTTTGAAATTGCATTGGCTGAAATAGTTTGTGGAGCTGAAAGGAGATTTGATGCAGACTCATCAGATACAAATACACGACCACCAACTGTTACACTGCTCGAAGATCCACAGTTTATCAGATAACTATCTTCAGGATTAAACCCCAATGAAACACAAATCGAAAACAAAATCGAGGTAACCCCTATGAACAATCTGATAGTCCCACCAGCCATCAAAACTAGGATTTAAGTAAAAGAAAAATATGGGATCTTTGGAAACAAAGCTGAGGGTCTTAAAAGCAGAAATTTGGAAAACTGAGATTATAAAACCAAAATTTGCAACTTGCAAGTGGAAAAGTCAGATTACAGAAAGGAAACAGCTTCTCACAAGTGACAGGGGCTCAGATTATAATATGAAATTGATAAAAACTCCTCTCCCATCTCTTTCATGATTTCATCACAACACCAATACAATAAGAACCCAACAAATTAGCCAAAGTGGACCTGAGTTTAGCCAAGTTAACGAGAGCGGTGCGCTCCACCCACCCTTTGTATCCAAGTTCGAATCCCCCCACTGTAGTTTGGATGAACTTAGTGTAATTATCCTGAAAATATCACACTTGAAGAAGCAAATCAAGGTTCTTGAATCTGATTAAAACCCAAGTGAGAGAATCAGAAATCAGAAGAGCTCAGTGCTGCCTCACTGCAATGAGCTGCTGAATTATGCTGGTAAAAGTAAGTGTGAACACGATAACAACAATGTGGACCAAAACAAAAAACGTGATGCGACCACCATTGACCGGAACAGCCAAACACAGTCGTGTTTTTTTTATCGTTTTTGCTCTACGTGTAGTTTGACAAATTCATGAGATCGGAAGCAAGATCCACGAAATCAGAGTAGGAGAACAAGATGGTGGATAGAGACAAGTCAAGAATGTCTGAACAGAACGTAATTTGATGACAGCTATTATGGGTGGCTCACGTTGTTGGATTACTATA
>V300016263_L3_WHPEAkcfEAAARAA-541_1_paired_trimmed_paired_merged_contig_1532
GAAGAGAAGAACTGAGAAGCCAGAAGTTCGTGATGCTGCACGTGAAGCTGCACTTCGTGAAATTAAGGAACGAATCAAGAAGACCAAAGATGAGAAGAAGGCCAAGAAGGCAGAAGTAACGAAATCTCAGAAGTCTCAAGGCAAGGGCAACATTCCCAAGGGAGGTGCACCCAAGGGACCAAAGCTTGGTGGTGGTGGCGGCAAGCGTTAAGCCACTGTTCTGTTGTCTACTTATTGCGGAGTAGAGTAAGAGATAGGACGTGTTTGTTTAATTTGAAGATTTTGTAAGGATTGATCGGCCATGCTTGATGGTCTGGTCGTAATTTTCTTTCGTCTATCCTATATCTGTCACTTCGATATT
>V300016263_L3_WHPEAkcfEAAARAA-541_1_paired_trimmed_paired_merged_contig_1533
ACAGAAGGCATGAAGTGTTTTATTTTTTGTAATTTCATACCAGTAAGCACACACTCACACACTTACACTCGGTGTGTTTGAGATTGCTCTCGACATATGATTACTAGAATTAATATAGTTAGGTTCTCTTTACTACGTTGCTCAAGAGGAAAACTTTTCGATATTTAAAATGTTTCACCAAGCGGAAGTTTGCTTTACGACATATAACATGTTGATTTTAGATATGTGTTGACCCTACTATCTTTTCCATTCTCTTTTTTAATTTCTATTTGTTTAAGGGGCCAGAATGGGATGGGTTTGGGAATAGTATGTATATAGCAGTTACTGGGTTGACATTACAACATTACAACATAGAAGTATGAGGTTTCATTAGGACTTGATCTTAAATATTGTCTTCATGTAGAACGAATAAGCAGTTTCATACTTTATTTTGCACCAGAAAGGGTGGCCTGAAGGAACTTTCTAACAGGCTTCTTAAGAAATAAATAAGAATAAGACTTATTTACAATACTCGGCGTGACAGGAAGAAATCATTTCATGAAGTGGTTCATCAATTGTTGGTGGTATACGGGTATTTTTACGTTGCAATGTCTTTGAGTAAGCATAAAAGGAAATTCATTTTGTTTCTAGATTGAAGTATTGAGTGTCTATGTTCCAATATCCCATCCTAAGACATACACACACTCATTACGACAGTTGGCTCTTAATTTCATGACGCATACCTCTTTTGGTACAGGCTGGTTCATCAGTGGATGAATTTTTGACGTCCTTGGATCTTGAAAAATACTCCATCACATTTCAGGCAGAG
>V300016263_L3_WHPEAkcfEAAARAA-541_1_paired_trimmed_paired_merged_contig_1534
CCAATGAACACAGATCCACCAAAACTGAAAGTGGAGGCTGCCAAACCAGCCAGGAGAAGTATTGCTGTTGGCACCCCTGCAACAGAGACTAAAAAAGTGGCCAACCCAGCTCCTAGAAAGAAGGCTTCACAGAAGGCTGGTTCATCAGTGGATGAATTTTTGACGTCCTTGGATCTTGAAAAATACTCCATCACATTTCAGGCAGAGGAAGTTGATATGACAGCTCTTGTGCACATGACTGATGAGGACCTCAAGGCTCTAGGAATACCAATGGGACCAAGGAAGAAGATACTTTTGGCATTGGAATCAAGAGTCTGACATTTGAGGGTGGAGCCGTTTCATGGCCTTGTTTCATCATGTTTAGTATGACTCAGTCTGGCAGGCTTTATTTCGATTGGTATCAACCTGCTTGTAACTTTATTTTACCCCTCATTTTTCTTTCCCGTTCGTTCTAGTACGCATCGCTGTAAGTGGCTTTCAATGTGCTCATTATAGATATAAACCTTGTGAATTTGTTAGCTTGGAACAGCTCGAAATTTAAATTTTATGGATGTGCTGTTGTGTTCAATAAAAAAAGATGCGTACTAGAACGAACGGGAAAGAAAAATGAGGGGTAAAATAAAGTTACAAGCAGGTTGATACCAATCGA
>V300016263_L3_WHPEAkcfEAAARAA-541_1_paired_trimmed_paired_merged_contig_1535
CGAAGATGCCGAGATCCGAACCCGAAAAATCAAGTGACGGCGTCCCAAATACCCCATAGCTGAAGCGGGTTGCTCCGTCTCCAATCAAATCTCTCTCTCTCTGTAATTCAATTCCTTCCAAAATCAAATTGCTTCTTCTCTCATTGATAAAACGAAGGTCAAGGTTTTCCAAATTTCTCCCCCTTCCCTCTTTCTCCATGTCTCTCTAGAATTTCAAATTCCGGAGTGGTAGGTTGCTCCCCATTTTTTCCTTACCCGTTAGGGTTCAAGTGAGAGTTGGGAGTTGGGATTTAGGGTTTCTAGTAATTAGCAATAAGGAAGATGTATGCTGATCGAGAGGAAGCTGATAACAAGTTGTCCGCAAAGGACCGCCTCAATGGCAGCTTCAGTTATGACTCTGATCGCCGTAGACAAATAGCCGGAAAGAGGCAGAGACAAGATGACAAGTGGGAGCATGATCTATACGAGGATGATCCTCAAGTTTCAAGTCGGAAAGTCGATGCTCGAGACCTTCGATTGAAGCTCCAAAGGAAAGTTTTCAAAAATAGTGGAACTCGATCCTTTTCAGGTGTAAGGGACCTACGCGAAAAGCTATCTGGTACTATGAATCCACAACCAATGAACACAGATCCACCAAAACCGAAAGTGGAGGCTGCCAAACCAGCCAGGAGAAGTATTGCTGTTGGCACCCCTGCAGCGGAGAGTACAAAAGTTGCCAACCCAGCTCCTAGAAAGAAGGCTTCACAGAAGGCTGGTCCATCAGTGGATGAATTTTTGACATCCTTGGATCTTGAAAAATACTCCATCACATTTCAGGCAGAGGAAGTTGATATGACAGCTCTTGTGCACATGACTGATGAGGACCTCAAGGCTCTAGGAATACCGATGGGCCCAAGGAAGAAGATACTTTTGGCATTGGAATCAAGAGTATGACGTTTGAGGGTGNNNNNNNNNNNNNNNNNNNNNNNNNNNNNNNNNNNNNNNNNNNNNNNNNNNNTTTAATTTTACCCGCCTTTACATTTTTTTTTCCCTTTCTTTCTAGTGCGCATCGCTGTAAGTGGCTTTCAACGTGCTCGTTATTGATATAAACATTGTGAATTTGTTAACTTGGAACAGCTGAAATTTAAATTTTAAGGATTTACTGTCTTTCCTCCGAAAATCTAACTTGAAGGTGATATGCTCCTTCTATGAAATCCTTCCTATCAAAATTTCAGCAGTTCCAAGTTAACAAATTCACAATGTTTATATCAATAACGAGCACGTTG
>V300016263_L3_WHPEAkcfEAAARAA-541_1_paired_trimmed_paired_merged_contig_1536
CAACAGATAATGTCATGGCTGTCAGTGAGCCAGCTTTGCAAACTTCTCAGCAACATATCAGAGATGTCGAGGTGACTCATTCATCATATTTCTGTGTGACAATGCAGGATCTGGTGTTATCAGGGGAATACCAAAAAGCTTGCAGTTTCCATCTTTAGGCTTCACAGCTTCATGTTTATCTAGTAACATCTGTGGTCTCGGCATGTTGTCCCTTGCATTCCCCGGATTCTCAAAAGGTGATGGAGGTGGTGGAGGCATCATCCAATTTCCATGAGGGAGCTCAATTCTATGCCCATTCACAACAGAATAGTCACTAAACCCACCATATCTAGAATTCCCTTGTGCTTGATGCAACATATTTCC
>V300016263_L3_WHPEAkcfEAAARAA-541_1_paired_trimmed_paired_merged_contig_1537
GGGTAGCATCTGCTAATTCAATGCGGAAGCATTCACTGGATCAGGAAGGGAAATATAACTCACGTTCGTGGTCCATGTTACCATCATCCCTGTCTCTTAGCTTGGACTCTAATCAGAAAGGTCCTCTTGGAAATATGTTGCATCAAGCACAAGGGAATTCTAGATATGGTGGGTTTAGTGACTATTCTGTTGTGAATGGGCA
>V300016263_L3_WHPEAkcfEAAARAA-541_1_paired_trimmed_paired_merged_contig_1538
CACTCTCCACAACACACAAGCGCCCAAAAAGGAGCGTCGCTTTAACACTCTCCCCGCTATAAAACCGCACCTTCACTTCCCTCCCTCTCCCCAACCAACCCTCTCTCTTTCTCTCTCAAAGCTCGCATCTTTCTCTCCAAGCAGCCATGGCTCCGACGACGGAGAAGTCCCCACCCAAATCCGGCTCTGAGGACCCGAACCCGACATCCCGGGGTGTCCGGAAGAGGCCTTGGGGACGCTACGCCGCCGAGATTAGAGATCCCGGGAAGAAGACCCGCGTCTGGCTCGGGACCTTCGACACCGCTGAGGAGGCAGCGTGCGCCTACGACAAGGCGGCGCGTGAATTCCGCGGAGGCAAGGCGAAGACCAACTTCCCCACCCCCACTGAGCTCCATCTCGACGCCGTCAACATCGCCAACATGAACAACGCCGCCAAATTAGCTGCGACGACGAACATCAGCAACAGCCCCAGCAGCCACAGCAGCACCGTGGAGTCCTCCTCCCCGCCGTCTCCGCGCCCGCTCGACCTCACTCTCAAAACCCCCCGCTTGTCCACCCGCGGCGGCTACTTCACCGCCGCGAGCGGCTTCCGCCCGCTTCCCGCTTCCCGTCCCGTGATCTTCTTCGACGCCCTCCAGCACGCCCGCGAAACTTGCAGGTTCGACCCCCCCGCCCCCACATCAGGCTCGGGCCACAGCGACTCGTCCTCGTCCTCGGTCGTCGACTTCGAGCGCACCTCCCGCAACGGGCGGCTCGATCTCGACCTCAACCTTCCTCCCCCCTCAGAAGTCGCCTAAACTACCGCCGCCCGCCGCGAAAGATCCCCCCTTTTTTCTTTCCGGTCCAAGTTTGTTCCTTTTTATGTAAGAAACAAAACCCCTCTTAGAAAACGAGAAAGCTAGCAACCCTCGAGCTGTCATGTATTTTGAAATTAGCCCCCTACATGCAGTTTTTTAATATTAAAAACTGCTCCACAGCTCCTTATGTATATACCCCCAAAGGGAAA
>V300016263_L3_WHPEAkcfEAAARAA-541_1_paired_trimmed_paired_merged_contig_1539
TCAGCAGATGGACCAGGGCGATTTCACCCGATTGGCCGAGTCAATGTCCGAGTTCATCGAGTCCAAGACCAAACTCGTCGTGGGTCCAATCCATCGGCCTCCGATGCTGTCTAAGAACCAGATCATGTTCGCCACCATTGGCTGGCTGGTTTGGACGCCATTCATTGCGAAGAAGATTTACAGTGGCAAGACATTGCTTCACGATCCGAGGATTTGGCTATCGGGGTCGGTTTTCATTTACTTCTTCAGCGTCTCGGGCGCAATGCATAACATTATTAGGAACATGCCCATGTTTTTGGTTGATAGGAATGATCCTTCCAAGCTCATATTTTTCTACCAGGGCTCCGGAATGCAGCTAGGAACAGAGGGATTCACCGTCGGATTCTTGTACACCATTGTCGGGTTGTTACTGGCATTCCTCACCCGCGTGCTTGTTACGGTTCGAAATGTCAAAGCGCAGCGCATTGTGATGATTATTGCGCTGTGTGTTTCGTTCTGGGCGGTGCAGAAGGTGATCCAGTTGGATAACTGGAAGACGGGTTACGGGGTGCATGCTTTTTGGCCTACTAGCTGGAACTGAGCTCGGCGAGGAAGCGGATGTCGATTCGTGAATTGAGCTTCCACAAAGGTGATAGATTTATGTTAGTGAAAACTTTGGTAACGAATTGATCATGAAAAAATGTGTACTTTTTGATAGTTGGTGGTTCTGCATTGGCATGGCTTACGTTATGTTATAACCGAGAATTATGCTTTAGAAAATTTCGCCTGATTACATATGCTTTGCGTTT
>V300016263_L3_WHPEAkcfEAAARAA-541_1_paired_trimmed_paired_merged_contig_1540
ACCGAGTTATCCGAATCCAACCCGGTCCCCGAACTCCTCTCCCTCCAATCCCGATCCAGTTCTGGGGTGATCCGCCTCGACGAACGCTCCCTCGCCCAATTCCTAACCGGCGTCAAAACCCCGCGACCCTACTGGGTCCTCGTCTTCTTTGATGCTGCGAAGCTCCACGACAAGTCGGAGCTTCACCTCAAGGAGCTCCGCAAAGAGTTCGCCGTCGTCGCCTCCTCCTTCATCGAGAACAACCAGGACCCGTCGTCCCCCTCCCACGCCAAGCTCTTCTTCTGCGACATCGAGTTCCAGGAGTCGCAGCACAGCTTCGCCCAATTCGGAGTCAACTCGCTGCCGCATATCCGCCTGATCGGCCCCACCCACGGCCTGAAGGAGTCGCAGCAGATGGACCAGGGCGATTTCTCCCGATTGGCCGAGTCAATGTCCGAGTTCATCGAGTCCAAGACCAAACTCGTCGTGGGTCCGATCCATCGGCCTCCGATGCTGTCCAAGAACCAGATTATGTTCGTCACCATTGCCTGGCTGATTTGCATGCCGTTCATTGCGAAGAAGGTTTACAGTGGCAAGACATTGCTTCACGATCCGAGGATTTGGCTATCGGGGTCGGTTTTTGTTTACTTCTTCAGCGTCTCGGGCGCAATGCATAACATCATTAGGAACATGCCCATGTTTTTGGTTGATAGGGAGGATCCTTCCAAGCTCATATTTTTCTACCAGGGCTCCGGAATGCAGCTCGGAACAGAGGGGTTCACTGTCGGATTCTTGTACACCATTGTCGGGTTGTTGCTGGCATTCCTCACCCGCGTGCTTGTTACGGTTCGCAGTGTCAAGGTGCAGCGCATTGTGATGATTATTTCACTGTTTGTTTCGTTCTTGGCGGTGAAGAAGGTGATCCAGTTGGATAACTGGAAGACGGGTTACGGGGTGCATGCTTTTTGGCCTACGAGCTGGAACTGAGCTCGGGGAGGATGAGCATGTCAATTCGCGAATTGAGCTTCTATAAAGGTGATAGATTTATGTTACCGAAAACTTTGATAACGAATTGATCATGAAAAGATGTGTACTTTTTGATAGTTGGTCCTGCATTAGCAGGGCTTACATTATGTTTGAACCGAGAACTATGTATTAGAAAATTTCGCCTGATTACATATGCTTTGCGTTTATGATGTTTGTTATATATGTTTGGTATTGTCGTCAGCAGACCAGGGCATTGCAACCAAGATGTTTGCTTTCCTTGTTAAAGCTAGTATATTAACCGATTACTCGCCTCTGTATTAGACGAGTATTGTTATTGCTTCATCTGCAGACCATTGCAAACGAAAATTTCTCTCTTATGAACATTGTCTTGCTAGAATTTCTTCCGTTGGTTATAACTTGA
>V300016263_L3_WHPEAkcfEAAARAA-541_1_paired_trimmed_paired_merged_contig_1541
GTATACTTGGTCTTTCCCATGGTTTTCTTCTAGGGCATTTGCAGTCAGTGGGACTTGACTTTCCCAAGAACTTCAGTGTAATTGCTGTATGTCCCAAGGGGATGGGTCCATCTGTAAGGAGACTTTATGTCCAAGGCAAAGAGATAAATGGTGCGGGAATTAATTCCAGTTTTGCAGTCCACCAGGATGTTGATGGTAGAGCCACAGATGTGGCCCTGGGCTGGTCAGTTGCCCTTGGTTCTCCTTTCACATTTGCCACTACACTAGAGCAGGAATACAAAAGTGACATCTTTGGCGAACGAGGCATATTACTTGGTGCTGTTCATGGAATTGTGGAGTCCCTGTTTAGAAGGTACACTGAAAATGGAATGAGTGAGGATTTGGCTTATAAAAACACTGTTGAATGTATAACTGGAATTGTGTCAAGGACCATCTCGGCTAAGGGAATGTTAGAGATTTACAACTCGTTGTCTGAAGATGGCAAAAAGGAATTTGAGGCTGCATATAGCGCTTCATTTTATCCATGCATGGACATCTTGAGGGTCTGCCTGCATTCCCAATGGGTAAAATTGATCAGACCCGCATGTGGAAAGTTGGTGAGCGTGTCAGATCAACAAGGCCAGCTGGTGATCTAGGCCCATTACACCCTTTCACTGCGGGTGTTTTTGTTGCCTTAATGATGGCACAGATCGAAGTATTGAGGAAGAAAGGACATTCATATTCGGAGATCATTAATGAAAGTGTTATTGAGTCGGTGGATTCTTTGAATCCTTTTATGCATGCACGGGGAGTTTCTTTCATGGTTGATAACTGTTCAACAACAGCTCGGTTGGGATCAAGGAAATGGGCTCCACGATTTGATTACATCCTTACTCAGCAGGCCTTAGTTTCCGTGGACAATGGTGCAGCCATCAACCGAGACCTCATCAGCAACTNNNTGGAGCCATCAAAGTATGCGCCGAACTGAGACCTACAGTTGACATTTCAGTGACTGCTGATGCAGATTTTGTGCGACCAGAGTTGCGTCAGAGCAACTAAAACTCGACGAACCTACTGCCTGAGCTGGCCTATGAATTCCGTTTGGCTCCATACTTAAGGTGTGCTGTAGTTTGTCCTAGTTTATTCTGTTTTTACTGATCATGTGTACTTCATCACATTGCAAGTTGTGTTATGATTTTGCGGTAGTACCAAGTAGTTAAAATATTAATAATGTTACTGCGGATGGTGGTTCCTTCGAAGGTCTGGTTATTGGTTTATGGATGTAGCTTCTCATTTTTTGCATTTCTTTTTTGCATTTCTAAAAGGCTTTTTAGTCAAAATAGTCTCTGAGATTTGCATAACTTCTCATTTTGGTTTTTGAGATTTGAAATCACTAGTCGTCCCTGAGTTTGTTCACTATCAATTATTTGTCATTTCATGAAAAATCTCCATTAAATAATATGCTAGATTGACAAAAATACCTTAAATTTTTGTCAAATCATTTGGCCCATTG
>V300016263_L3_WHPEAkcfEAAARAA-541_1_paired_trimmed_paired_merged_contig_1542
GAGAGACTCCTTAGCATTTCTCCATGTCTATTGGGTAGTGGATAGTGATGTAGTGTAGTGATTCTTTTTATGTCTGAACTAGATTGAGTAGTAATATCAAAAGAAACCACTTGTCCAATGAAGGACCACTTTCGATCAACAGAAGTCCATGTTGTATCTCTACGAAGTCTAAAAAATGCTGTCTGACGACGATTCTTGCATAGACCATAACAATGCAATCATTTGTCGCGTGATGATGAACTCATGTCATGCAAGTCTTTCGGCCACAACGGAGGTTGCTGTGCCACTGGTTATGTCACAAACCACGAGGAAGAAAAGGGTTTTCCATTTTCTAAAGAGCGATGCTAGGAACAAAGGTTGGTATACTAACTGAGGAAGTTTTCTCCGGTAGAAGAGAGGGAGTGGCAAGTTGTTAAGAGTGTTTGTATTGAGAATTTTGGTGAATAAAAGTTTTCCACATGAGACTAATTCGGGAATAAACAGCGTCCCATCAAACAAGCATCCTTTTAAATCCAAGATACAAATACATATATGCTAGAAGATGTATTTGTACAACATGAAAAAATGGCCCCAAATGTTTCAAGAGAGATCCACAGCGCATGCCTCTTTCGAATTTCTACGCAGAGCGGGAACAGAGAAAAAAAAAATAGAAAAGCCTCCTCTTCAAAGAACAGATACGACACGAGTTCCCAAGCAATTAAACATTCTCCGCGGCATCTCTTCCTGACTCTTCTGTACCGTGCGCTGCAGCCAGCCTCTCAGCTGCCAATCTTTCTTCGAGAGCTCGAGCACCTCTTTCTCTTCTTCTTGATGCTTCAATGGGGTCAGATCCAGGCAATGACGTACTGCCCAGGGTGTGACCTTGGGATTCATTGGAAGCTTCAGATCTTCCACAGAGCATCCGATGAAATATAGATGCAACAGGATCGATGACTGGCCTCAAAAATTCAGGGAAGAATGTAGAAAATGCAAAATCTTCACTTGGATCACCCTTGAGTTTTGTTTCTGGTTTACTCTGCCAGTATCTTAGGTAAATCCAACTCGTATAGGTTCCAAATATTAAGATTGGAAGATGTGTTGCTGACTTTTCTGTCCAGAAGCTTATGGCAATGGACAACAATAGCAAGATAGATGGTAACCACTTAGCTTTTATTTTCAATAAAGGCAACTCCTGGTCGGGGATGATTTGCTTGATGCCAACTAAGAAACCTGAAAGGACTCCGTGGAAGCCAGAAACAGGCATATATAGGTAAAATTCCGTCATTGTAATGTAATACATAGCGATAGCAGTGACGAAAGTGCATATGGAAGTTAGGAAGTTAACTACAAAGATGAACTTCAAGAACTCCCTAGAACCCCACACAGGTTCAAGCAGCTTCCCTATAAAAAGAAGACCAAGAGTGCTGATAACAACCCCATATATTGATTGTTCAATGTAACCGGATGTAATGAGGTTCCAGACAAAAGGAATCGTCCTGGCGGGAATGAGAGCGAGGTAATCAACGGCGTGAGGGAGAAGCTGAACCACAATGTGGCCTCCAATAAGAACCACCGCCAAGCCCTTGCATAGCCGAGTGAACCCAGAGAACGCACCCGCGCTCCCTGAGAGTGATGGAGTGCTCATGGGCGGCGGTCGGTTTGCCCGGTGGATTTGGGGCGGCGATAAGAGATCGGAGAATCGGATTTTGGGTGAAGGGAAGGTTTGGGATCGTAAGGATTGCGGATCGGCCCGATCGGAGGAGGAGTGTTTGATCAGCCGGTGAATATTAAATACAAAAATGGGTTCTTTGGAGTTTACTTCCCCCAAACGTTAAAATTAGTTGGCTTGTTACTTTGGCTTTTTCATAAAAGGGTACTTGGATTGAGGTTACAAGGTTGTACAAAATTGGAGAGAAACTCCCGTGTAATCAAAGAAAATATGTAGCAAGCA
>V300016263_L3_WHPEAkcfEAAARAA-541_1_paired_trimmed_paired_merged_contig_1543
TTTATATGCCTGTTTCTGGCTTCCACGGAGTCCTTTCAGGTTTGTTGGTTGGCATCAAGCAAATCATCCCCGACCAGGAGTTGCCTTTATTGAAAATAAAAGCTAAGTGGTTACCATCTATCTCGCTATTGCTGTCCATTGCCATAAGCTTCTGGACAGAAAAGTCAGCAACATATCTTCCATTCATAATATTTGGAACTTATACGAGCTGGATTTATCTAAGATTCTGGCAGCGGAAACCAGAAACAAAACTCAAGGGTGATCCAAGTGAAGATTTTGCATTTTCTACATTCTTCCCTGAACTTTTGAGACCAGTCATTGATCCTGTTGCATCTATATTCCATCGGATGCTCTGTGGAAGATCTG
>V300016263_L3_WHPEAkcfEAAARAA-541_1_paired_trimmed_paired_merged_contig_1544
TCCCATTGGAAATGTCCTCAAATGGGATGTAAATTTTCATTTTCCCATTAGAAATGTCCTCAAAGACCAACTATACCAAAAATCCCCCAAATCCAAAAATATCACCGTTGAACTAAAATGACAATCATTTTAGTATTTCTTTGAAGAACCATATACGTTCAATTTCTCTTCACTACTGAATGGATGATCTATAAATGATACATTGAAATATAGATGGTTTGGATACTTAAAAAGAATTGAGAACCACAAAAAAATATATCAAATTGTGTGTGTAAAAATGTGCTTCCCAATCTTTTATGTGTTATGTGTGTGCAGGGTGCTAATTGCTAAAAGATGATCTTTGGTGATGGTGTTTGGATTGATTGATGGAGGCAATTGGACCTTCCACCATCTAATTTAGGCTCTAGGAGGAGTGAAGCTTATTTGCACTTAGATACTAATACTATGGTATTTTAAGCTAATTAATTATTGGCATGTTGTATGTGTTGTAATTTTTTTAGTAACAATGTATGGTTATTTGATTTATTGATGGTGTGATATTTATTAAAAGGGGTAATGTTAGAGAGACTAAATTTTGTAAACTAAATGATGTGGTTGTTGATGATGAATTTATTACTCAAATATTAATTAATGTGTTTATTTTTTATATATATATATATTAGTGATACATCATTTAATTTGCAAATTTAATTTAAAATTTTAGTCTCTCAGACGTTACTCCTACCTTTAATATCAAGTTTGAACAATGA
>V300016263_L3_WHPEAkcfEAAARAA-541_1_paired_trimmed_paired_merged_contig_1545
CTGTTTATTAATACTGAATCCTTACATTGTCATCCGTAATCCATTCGCAGAATTTTATTCAAGAAAATCACATAAAAATAAAGATAACCAGAAAGATCTGATCGCACTCTTGCATTGCAGTAATATATCATGCACGATGATCTGCTTATTAATATATATATATATATATATAAAAGATAAATTATTAGGCCGTTGAACCGTTGATCATGATCGATCAGCCCTTTCTAATCTTTGACTTGAGAAGTCGTTCTAGCCCTGGACTTATATTAAGGGCTATTTGTAGTACCTCCGGTGATAATGCTCCCAATGCTGATGTCTTTCCAGCTAAGTCTTCTAGGACAGGCTTAGAACTGGTCATGACAGTGAAACACTCCAACCCATTTTGTCCTGCAAGTTTAGCAACCATGAAGAACGTTGGTACCACAAGCAGTTGGCCGGCAGTTACCTCTGCGTCCAACAAACGTTGACCGTTAACACCCACAACCTGTATCCGGCCACTCCCTCGAGCAACATAAATCACCTGGACT
>V300016263_L3_WHPEAkcfEAAARAA-541_1_paired_trimmed_paired_merged_contig_1546
CAGCTTAGTTGGAAACCATGCTCTCGGTCTCTTTCACGAAACCGTCTCCTGTCCAGTCTTTATCAGATTGCAATCCTTTCCGGATGGCTTTCCTCTGTTTGATTGCTTCCTGTTGTCTTGTTACTAAATCTGTATGTGTTGTAAAGTATTCGAGGGAAGCCCCCCTGAAATCTTCAATGGATGAGAAATTGTGCTGTTTCATAAAATCCTTCAGCTCGGAACAAAGTTTCTTCACAACACCATATCCGTGCATCATGACCCCGGTGCAGACCTGAACAGTATTTGCTCCAAGAAGAATGAACTCAGCAGCATCGCCACCTGACTCAACACCCCCAATACCAGAAAGCGAGTAATCCATATCACCAAACTCTGATTTCATTAATTTTGCTATGTTCATCACTTTTGCCAATGCAATCGGATGAACTGCTTTAGCCGAATAGCCCCCAGGAGTTGAGTATCCCTCCACACAAGGCTCAGGCCGTAAGGTAGTTAGATTGATCCCCATTACACTCATGATGGTATTAATAGCCGCCACGCCCTCACATCCTGAGCTCAGAGCCACTCTAGCTGGCTGTGTGATGTCAGTAATGTTAGGAGTCATCTTTGCCCAAACAGGAACTGTGGCTTTGGCATTGATCCAGCCAGATACTTCTTCCAGAAGTGCACAGTCTTGACCAACCGCAGCACCCATCCTGCGCTCTGGCATACCATGAGGACAAGAAAAATTGATTTCAAGGGCATCAACTCCAGTTTGCTCAACACGGTCAATAAGTTCCTCCCAGCCAGCTTTGCTGTATTCCTCCATAATTGAAGCAATCAGAATCCTATCTGGATACTCTTCTTTTAGTTGCTTAAATTCTTTCAACATAATTTCAAGAGGTCGATCACTGATCAGTTCTATGTTCTGCCACCCAATAATTTGCCCTTTGGCAGAGCCATTTCCATCTACTCGTAGCTGAGCATATCGAGGAGTGACATTTTTTACTTTTTCTGCATCTAGTGATACAGTTTTGGCAATCACAGCACCCCAGCCTTCATCAAAGGCCCTCTTCATCACCGTATAGTTAGTCCCTGGCGGACCCGACCCGATAACAAACGGGTTGGGCATGTGCAACCCGTTAACAGTAACACTAAGATCA
>V300016263_L3_WHPEAkcfEAAARAA-541_1_paired_trimmed_paired_merged_contig_1547
CAACTCAGTTGGAAACCATGCTCTCGGTCTCTTTCACGAAGCCGTCTCCTGTCCAGTCCTTATCGGATTGCAATCCTTTTCGGATGGCTTTCCTCTGTTTGATTGCTTCCTGTTGTCTTCTCACTAAATCTGTATGTGTTGTAAAGTATTCGAGGGAAGCCCCCCTGAAATCTTCAATGGATGAAAAATTGTGCTGTTTCATAAAATCCTGCAGCTCGGAACAAAGTTTCTTCACAACACCATATCCGTGCATCATGACCCCAGTGCATACCTGAACAGTATTTGCTCCAAGAAGAATAAACTCAGCAGCATCGCCACCAGACTCAACACCCCCAATACCAGAAAGCGAGTAATCCGTATCACCAAACTCTGATTTCATTAACTTTGCAATGTTCATCACTTTTGCCAGTGCAATTGGATGAACTGCTTTAGCCGAATAGCCCCCAGGAGTTGAGTATCCCTCCACACAAGGCTCAGGCCGTAAGGTAGTTAGATTGATTCCCATTACACTCATGATGGTATTAATAGCTGACACGCCCTCACATCCTGAGCTCAGAGCGACTCTAGCTGGCTGTGTGATGTCAGTAATGTTAGGAGTCATCTTTGCCCACACAGGAACTGTGGCTTTGGCATTGATCCAGCCACAAACTTCTTCCAGAAGTGCACAGTCTTGACCAACTGCAGCTCCCATCTTGCGCTCTGGCATACCATGAGGACAGGAAAAATTGATTTCAAGAGCATCAACTCCAGTTTGCTCGACACGGTCAATAAGTTCCTCCCAGCCAGCTTTGTTGTATTCCTCCATAATTGAAGCAATCAGAATCCTATCTGGATACTCTTGCTTTAATTGCTTGAATTCTTTCAACATAATGTCAAGAGGTCGATCACTTATCAGTTCTATGTTCTCCCACCCAATAATTTGCCCTTTGGCTGAGCCATTTCCATCTACTCGTAGCCGAGCATATCGAGGAGTGACATTTTTTACTTTGTCTGCCTCTAGTGATACAGTTTTGGCAATCACAGCACCCCAGCCTTCATCAAAGGCCCTCTTCATCACCGTATAGTTAGTCCCTGGCGGACCCGACCCGATAACAAA
>V300016263_L3_WHPEAkcfEAAARAA-541_1_paired_trimmed_paired_merged_contig_1548
AAACCCTCAAGTCTGATGGCATTGCGGGGTTATATCGAGGATTCAACATCTCTCTTGTTGGAATTATTGTGTACCGCGGGCTTTACTTTGGCATGTACGATTCTCTGAAACCTGTGGTTCTAATTGGTGGCCTGCAGGATAGCTTCTTTGCTAGCTTCTTGCTGGGATGGGGAATTACGATCGGTGCTGGATTAGCTTCTTACCCTTTGGACACGGTGCGCAGAAGGATGATGATGACCTCAGGAGAAGCTG
>V300016263_L3_WHPEAkcfEAAARAA-541_1_paired_trimmed_paired_merged_contig_1549
GTTGCCGATGAGTGACCAAAGACAATTACTGTCCTTCTTCCTTGACCCTGAAGGTCCTTTTGCTTTCAAAATTGAACCACACCTTCCAAATTCCCGGAAAAGAGAAAAAATGAAACAATAAATGGTTCGAGTAAAGATGGCCATCTCTTCCGAGCTGTACATTTTGATACTCGCCGTCGTTTTTGTATAGGATTATTGATTGTTCTCGCAAGTATTGAGGCCGAATTGTTGCATTCATGATATGTAGGTCTCGATGCTTGAGAGTTTACTGGCGTTCGCTTTTGGAAATCTGCATTTTTTTTTTCTCATTTCCAGGTTGCATTTGAAGCTTATTAACCCGCATCGCATCGCATGCCATTCAATTATTGGAAGAGGTTAACCAAAAAAATGAAATTTGTATTCAATCAGAAAGTAACTATTTCACTTGGTATGTTGGATGGATTCCACTCAGGCTATGAGTCCGTGGACGAGACGGACTTCGTTTTCCTACGACGGCGGAGACGGTGGTTGGGGGAAGGGAGGAGACGGTGGGTGAAGTAATAATGTGATGCAACTGACGGCGGGTGAATTAATAAGATGATGCAATTTATGGTGAAATTGGTCATTGAATTTTATGAAATTATTGGGTTTCATTTTTATGTTTTTACAAGAAACAATAGAATATTTTATGATTTCTTAGATTATTTCTAAAGGAGATGTCAAATTCTAATTGGAATGTCATGTAATCAAATTTGAAGGTAGAAGCACTTTAACCGATATGTCATCCTATGTGGATTGACATGTGAATTTTCATATGTCAAATTTAACATACGAGAAAATGTGATGTCAAATAATTT
>V300016263_L3_WHPEAkcfEAAARAA-541_1_paired_trimmed_paired_merged_contig_1550
GTTGCCGATGAGTGACCAAAGACAAAGACTGTCCTTCCTTGACCCTGAAGGTCCTTTTGCTTTCATAATTGAACCACACCTTCCAAATTCCCACAAAAGAGAAAAAATGAAACAATAAATGGTTCGAGTCAAGATGGCCATCTCTTCCGAGCTGTACATTTTGATACTCGCCGTCGTTTTTGTATAGGATTATTGATTGTTCTCGCAAGTATTGAGGCCGAATTGTTGCATTCATGATATGTAGGTCTCGATGCTTGAGAGTTTACTGGTGTTCGCTTTTGGAAATCTGCATTTTTTTTCTTCTCATTTCCAGGTTGCATTTGAAGCTTATTAACCGGCATCGCATCGCATGCCATTCAATT
>V300016263_L3_WHPEAkcfEAAARAA-541_1_paired_trimmed_paired_merged_contig_1551
GTTATTTTTCTGGGGACTTTGAGGAATGGCGAATTATCTTGTTATCTATTCATAAGCTGACATTTATTTCCCCCATCTGGATCTTCCTCTGCATCCATTGCCAAGTCTACCCGCAGAACCAAGCGTTTCCCATGGCAGCCTGATTTGTTTGAAGACAGCCTTAGAGCTGCGGGGATATCAGGGATTGAAATTGGCACAAAGTTATATGTATCTAACTTGGACTATGGAGTGACAAATGAGGATATAAGGGAACTTTTCTCTGAGATCGGAGAGATGAAGCGATATGCAATACATTTTGATAACAATGGTCGCCAAAGTGGTTCAGCTGAAGTGGTTTATACTAGAAGAAGTGATGCATTCGCAGCATTGAAGCGCTATAATAATGTTTTATTGGACGGGAAGCCTATGAAAATTGAGCTTGTTGGTGCCAGTGCAGGGATGCCTATTTCAGCTCGTGTGAATGTGACAGGCGTGCACGGAAGGAAGAAAAGGACTGTTGTAATGACGCCTGGACCTGGTAATGCTGGTGGCTATGCTATGCCTATGGTTAACCGTGGTCCTAGTAGGAGCAGTCGTGGGGGGAACAGAAATGGTCGCGGCAAACCACGTGGGAGTGGCAACGGCAGTGGTCGTGGACGCGGGCGTGGTCGTGGTGGAGAAGGGAGGAAGAAGCATGTGGAGAAGTCGGTTGATGAACTCGACAAGGAACTAGATAGCTATCACACAGATATCATGCAGAGTTAGTTCAAAACTGGAGCTGTGGAACTTTGCTTGCTGGTATCAGTCAGTGTTTGAGCTATGGTAGCTGTACAAAATATGACGGTTGTGATTTTCGGGATATAGACTAATTTCTGCTTGGATGTTCTCTAATGCTTTTCATCATAGGCCAGCAAATTTAGAGGAAGCAAAATGTTGGCTTGATTTGAAAGTTGTTTTGTTGGTTGGTAGCATTTATTTGGTGTAAAACGACGCTTTAATGTATGTTCCTATGATTTTGCTAAATGAGATAAATTAGTTGTGTAAAAAAAAAAAAAA
>V300016263_L3_WHPEAkcfEAAARAA-541_1_paired_trimmed_paired_merged_contig_1552
AGATAATGTGTGTTGTTTACATATCTAAAGGCTTAATATTTAATCTTTTTTGTTTTCTTCCTCTGAATCTACATTGTTTTAATCGTGGATCATCCAATGATCTATTAATTATTCTAAAAGTTTCCAATCCTTTTTTTTTTTTTTTTTTTTGTGATTAAAAATGTAGTGATCTTACTGTATCTATGAATTCTGTAGCAGTTTCAGCATGATGAAAACGCTTGAAAAGTACCAAAGTTGCAGTTATGGTTCCCTGGAAGCCAACCTACCAGCCAACGAGACTCAGAACAGCTATCAGGACTATTTGACGTTGAAGGCAAGAGTTGAGGTCCTCCAACAATCTCAAAGAAACCTTCTTGGGGAAGATTTGCAACCCCTGAACACAAAGGAGCTTGAGCATCTTGAGCATCAACTGGAGACCTCCTTGAAGCAAATTAGGTCAAGAAAGACTCAGTTTATTCTCGATCAGCTTTCTGATCTTCAAAACAGGGAACAGATGCTAGTTGAAGCTAACAAATCCTTGAAGAGGAAGCTGGAAGAAACAAGTGTGCAAGCTCCAGAAGGAATGGCATGGGAAGCTGCTGGCCATGACCACAACTACAACATTCAGCAAACTCGGCTTCCTTCCCACTCAGAAGCCTTCTTCCATCCCTTGGAAGGAAACAACTCCAGTTCCCAAATTGGATACACCCATATGGGTTCAGATAATGAAATGAAGGAAATCCGGGCCAGCATGTTAATGGATACATTCCTGGGTGGAT
>V300016263_L3_WHPEAkcfEAAARAA-541_1_paired_trimmed_paired_merged_contig_1553
TAACTTATCGCTGAACCACATCTTTTACTTGGTTTTCGTAATCAAGTTTAAATAAGATAAAGATGAAAGTTATAAACTTTTGTGTATATGTAATACGTAAAATCTGTGGTCGTGCTTGTTCGGTGGATTCAGACTATGATTGAAACTTCTTTTTACTGTTTGGTTTCTAAAGGAGGCTATTTTGTTTATATGCACCTTTTGTGTACATGTAATACGT
>V300016263_L3_WHPEAkcfEAAARAA-541_1_paired_trimmed_paired_merged_contig_1554
CATTGGATGCTCGTACTCTGTTTATACGTAAGTGTGTTTTGATATCTGGAACTGTTGTTAAAGTGCATTAACTTATCGCTGAACCACATCTTTGACTTGGTTTTTGTAATCAAGTTTAAATAAGATAAAGATGAAAGTTATAGACTTTTGTGTATATGTAATACGTAAAATCTGTGGTCGTGCTTGTTCGGTGGATTCAGACTATGATTGAAACTTATTTTTACTGTTTGGTTTCTAAAGGAGGCTATTTTGTTTATATCCACCTTTTGTGTACATGTAATACGT
>V300016263_L3_WHPEAkcfEAAARAA-541_1_paired_trimmed_paired_merged_contig_1555
CAGTAAATTCAACAAAAGCAATACGAGTGGAGTGATGATAGTCTCCAAGCAGCCTCAGGCGCTGAACCTCTCCACAAAGTGTTTCAAAAAAGAGTTTGACATCAGCTTGAGTAATCTTCTTGTCAATATTTGTACAGTAAATAGTCCTTGAGCACATCTCACGCTCATCATCAGACCTTGGCAAAAATGTTGGGTTAACAGGTGCAATTGCAGTTTTTGAAGGCAGCACCTTTACTGGGTAGTAGCCAAGCATTGTTCCTGACAGACTTAGAGCATTCCTTGCACCTTCTTCATCTGTGAACTCAACAAAGGCAAATCGAAGAACTGAATTTGGATCACCGCAGACACGACAGTCCACAACCTGTCCACAGCCAAGAAAGAGAGCAGCCAGGTTCTCTTCAGTAACCTGTTGGTCAATGTCAGATACATATACAGTCCTCCTAATCATTTCCTCCCTCTGAGCCAAATTCAATTTGTAATAGTTCCTACCCCGACCTTGACTATAACCATTCTTCTTCTTCCTACCCATTAGTCCATTGGCATTGCCAGAGTTAGTGTGCATTATAAATCCGTTAGTAAATCCAAACCCACCAGCAAAATCAAAGCCGCCATTGTTGTTGACAAGGGAAGGAGGCACAAACTCCTTAGCCATGGGATTCAACTTAGACAGCAAGTCCTCCAAATCTCTCATTTCACGCTTGTATTTCTCATCCCCTTCCCCATTCGACCTCTGATCAATCACATAGCCATCAGACATATCCTCCGCCGTCTGATGGTTATCAACCCCATTGGAATCAACCCCATTTGGGGTCTGACCCGATTGAGCCTTGTGATTGTTAGTGGCGACTGAGAAAGTTGTCACTTTCTCCTGCTCCAGAAACTTCCCCTC
>V300016263_L3_WHPEAkcfEAAARAA-541_1_paired_trimmed_paired_merged_contig_1556
GTGATGCAGAAGCCTACACAGTGCTCTCCAAAGCTGTATACATAATTAGCATTGGAGGCAATGACTATTTGTCTCCATTAGCATCCAATTTTAGCAATGAAGAAAACGTTGGCTTGGTTATTGGCAACCTGACAATTTGGATCAAAGAAATATACAAGAAAGGAGGAAGGAAATTTGGATTTTCAACCTTGCTGCCTCTCAATGAAATACCGAGCCTGAGAGTACATAANNNNNNNNNNNNNNNNNNNNNNNNNNNNNNNNNNNNNNNNNNNCAAATACTCAACCATTGATCTCCATACATACCTAAAACAAATCATAAATCGTCCATCAAAATATGGCTTCAGTGAAGGAACGACGGCATGTTGTGGCTCTGGTCCATATGGAGCAATTTATTCTTGTGGAGGGAGGAGAGGAGTGACTAAGTATCAGTTATGTGACAACGTTACTGAATATGTATTTTTCGACTCTTTCCATCCAACCGAAAAGGTTTACCGGAAACTGTCCAAGTTATGGTGGAGGCATAACTTGAAGGAGCTATTTGAAGTTTAGACAAAACTAGCTAGTAATGTCTGCGCGTGGCTGCGGGATTACAAATTGCATAAATAATTATGTATCATTATCTTCAAACAGTTTCTCTAACTATGAGTTTT
>V300016263_L3_WHPEAkcfEAAARAA-541_1_paired_trimmed_paired_merged_contig_1557
AAGGTGGCCGTGGAGGTGGAGGTGGCCGTGGTAGTGGCGGTGGACGTGGGTTCAGTCGTGGGCGCGGTGGAGGAGGTGGTGGTGGTGGTGGATTTAATCGAGATCCAATCAGCAATGAGAACACCAATGGTTCTTCTGGTGGCTACAGACCATCTGAAGAGGGAGATGGGAAAGCCTCTGAAAGACGTGGTGGCTATGGTGCTCCTCGTGGCTCCTTCCGTGGTGGGCGTCGTGGTGGTTACAAGAATGGTGAGGATGGTGAAGGGGAACGCCCTCGGAGGGTTTTTGATCGTCACAGTGGTACAGGACGTGGGAGTGATATTAAGCGTGAAGGGTCTGGACGGGGGAATTGGGGAACACCCTCTGATGACATTGCTCCGGAGATTGAGGAGCCTGGCACTGAAACTGAGAAGAATGATGTTGGTGCTGAGAAGCAGTCGGGAGAGAATGAGACTGCAGATGCCAATAAGGATAGCACTGTGAATGAGACGGAAGAGAAGGAGCCTGAGGAGGAGAAGGAAATGACATTGGAAGAGTACGAGAAGGTGCGTGAAGAGAAGAGGAAGGCTCTGCTTGCATTGAAGACTGAGGAAAGAAAGGTTGATGTAGACAAAGACTTGAAGGCCATGCAGCTGCTTTCAAACAAGAAGGAAAATGATGAAATCTTTATCAAGCTGGGTTCTGAGAAGGATAAGCGCAAGGAGG
>V300016263_L3_WHPEAkcfEAAARAA-541_1_paired_trimmed_paired_merged_contig_1558
CATCAAGACAACTGAACTTAGCCCAACAAGATATGCGCAGTGCACCAAAAGCTTAACATAAACCCGGCCGCAGACGAATATCCCCCATTAGGGTTTTTAAGATTAGGTTTTGTCACTTCTTATATTTCTCTGTGCCGCATTGTATAGGGTTTACAGTCGCCACAACATTCACCACCAAATTTTCTCTCCAACTGTCCTTGCTCCTAAACAGCAAGCTCTAAACCCTAAAACTCCCGTAAGCAATCTCGGATTCATGGATTCGAATAATCAGTGAAGGGTTTCGTGGTTGCTTTTCAAAGTTGGTGGAATTTTGTAGGGTATTGAATCGGCCTTTTCGGACCTGCAGAAATGGCAACCGCGAACCCTTTCGATCTCTTGGGCGATGACGACAACGAGGACCCAAGTCAACTTCTCGCTGCTCAGCAGCAGAAGCTGCCGGCGGCGCAGCCCAAGAAGCCCCAGCAGGCCCAGCCTGCTCAGCCTGCTAAGCTTCCTTCCAAGCCACTCCCCCCTGCACAATCTGTGAGGGAGGGAAAGTATGAAGGTGGCCGTGAAGGTGGCCGTGGAGGTGGCCGTGGAGGTGGTGGTGGACGTGGGTTCAGTCGTGGCCGTGGTGGAGTTGGTGGTGGATTTAATAGAGATCCAATCAGCAATGAGAACACCAATGGTTTTTCTGGTGGCTACAGACCATCTGAAGAGGGAGATGGGAAAGCTTCTGAAAGACGCGGGGGCTATGGTGCGCCTCGTGGTTCCTTCCGTGGTGGGCGTCGTGGTGGTTACAACAATGGTGAGGATGGTGAGGGAGAACGCCCTCGGAGGGTATTTGATCGTCGCAGTGGTACGGGACGTGGGAGTGATTTCAAACGTGAAGGGTCTGGTCGGGGGAATTGGGGAACTCCCTCTGATGACATTGCTCCGGAGACTGAGGAGCCTGGAACTGAAACTGAGAAGAATGTTAGCGCTGAGAAGCAGTCGGGAGAGAATGAGGCTGCTGATGCCAATAAGGAGGATGCTGTTAATGAGACAGAAGAGAAGGAGCCTGAGGAGAAGGAAATGACTCTGGAAGAGTATCAGAAGGTGCTTGAAGAGAAGAGGAAGGCTCTGCTTGCATTGAAGACCGAGGAAAGAAAGGTTGATGTGGACAAAGACTTGAAGGCCATGCAGCTGCTTTCAAACAAGAAGGAAAATGATGAAATATTTATCAAGCTGGGTTCGGAGAAGGATAAGCGCAAAGAAGCTGCTGAGAAAGAAGAGAGAGCCAAGAAGTCTGTTAGCATTAATGAGTTTCTGAAGCCTGCTGAAGGCGAGAGGTACTATGGTGGTCGTGGTCGAGGCCGTGGCCGTGGGCCAAGAGGTGGATACAGTGGAGGACCTGGAGGTTACTCAAGCAATGCGGCAGCACCCTCCATTGGTGATCCCGGCCAGTTCCCATCCCTTGGCGGGAAATGAGAGGCTCCCGCTTCTTCCAGCTCTATGCTTTGAATGCATTTGGGGGTTTATGTGATGCCATCAGAATGGCAAAGCACCCCACAGGAGAATATTAAGAACTATTTCGATTATCTATGCGCTTTTTTGAGTGTAAATTTTTATGTCTTGGGACAGAACAGTCGTCATGCATCAGTTTTGAGTTGGAATAGGTTAAGAACCGAGTGTTTTTCCGAATCTACTCTTTTGCTCTACTTAATTAGTTATTAATCTTTCTTGCTTCGAAGGGTTGTGCAAATTAGTGTCTGTTTTCCAAAACCTCACTGATATTAGCGGCTTGTTTAATCTAAGGCTGTTTAGTCTGATGAGATGAAACCTTACATGAACCGGGTTTTGTACGCTCTCTCGATCTCTCATATCGCGTGCTCAGTTATGAGAGGAGATCGT
>V300016263_L3_WHPEAkcfEAAARAA-541_1_paired_trimmed_paired_merged_contig_1559
TTGCCCCCATTTGCTCATCAAAATTGCGGTTCTGCCATCTCAATCAACTTTCTTTGTTGGTCTTTGTTCCAGTAAACCTCCCTAGGGTTTCTCAGTGAAGAGTTAACCCTAATTCCCCAATTCCAATGGCGGATGACCGGGACGAGCTCAGCGATTACACATCGGAAGACGAAGGCACCGAGGATTACAAGAAGGGAGGCTACCACGCCGTCTCTATTGGGGACTCCTTCAAGAATGGCTGCTATGTGGTGCAGAGCAAGCTCGGGTGGGGCCACTTCTCCACCGTCTGGCTTGCGTGGGACACAAAGAGCTCGCGTTATGTAGCTTTGAAGATTCAAAAGAGTTCTCGTTATTACACTGAAGCTGCGATGGACGAAATAAAGATTCTCAAACAGATTGCCGAGGGAGACCCTGGCAATAAGAAGTGTGTTGTGAAGCTTTTGGATCACTTCAAGCATTCAGGCCCAAATGGACAGCACGTCTGTTTGGTTTTTGAGTACCTGGGCGATAACCTCCTGACCCTTATTAAGTATAATGACTACCGAGGGGCTCCGCTGCACATGGTCAAAGAAATTTGTTTCCATATATTAGTGGGTTTGGATTATTTGCATAGTCAACTTTCAATAATACACACTGATCTAAAGCCAGAGAATGTTTTGCTTTCGTCAATGATTGATCCATCTAAAGATCCTAGGAAATCAGGTGCTCCTCTCATCCTTCCAACCAGCAAAGATAAAACTGTGCCCGTCTCTGGGGCTTCTAAAGACATTAAGAAGTTAAACGGAGATCTCACCAAAAACCAGAAAAAGAAGATCCGTAAAAAGGCTAAGAAGGCAACTCAAGGTTGTGAGGGAAGGGAAATTTCGAAGGATATGGAGGCAGATTCCACAACAGTTGATGCGGAAGATTCTATTAATGAAGTACAATCAAATGGGGTTTCTGTTCAAGAACAAGTGAAGGATTCTGGGGTTAGTAATGAATCAGTAAAGGGTGAAGAAAAGGAAGAAACTCAAGAAGCAAAAGCAAGCCGTTCTGCAAGGCAGAAGTTATTCACAGAAGCTGACCTTAAATGCAAATTGGTTGATTTTGGAAATGCTTGTTGGACATATAAGCAGTTTACTAGTGATATTCAGACAAGGCAGTACAGATGTCCAGAAGTTATTCTTGGAGCGAAATACTCAACTCCAGCAGATTTATGGTCCTTTGCTTGTGTTTGTTTTGAGCTAGCCACTGGTGACGTTCTTTTTGATCCACACAGCGGTGACAATTATGATCGGGATGAGGATCACCTGGCACTGATGATGGAACTTCTTGGAACAATTCCCCGTAAGACTGCATTAGGTGGCAAGTATTCCCGGGACTTCTTTAACCGGTATGGGGATTTGAAGCATATTCGACGATTGCGTTTCTGGCCTCTTAATAAGGTGCTAACAGAGAAGTACGCATTCAGCGAGCAAGATGCAAATGACATGGCAGAGTTTCTAGTTCCCATACTTGATTTTGTGCCTGAAAAGAGGCCAACAGCTGCACAATGCCTCAGTCATTCATGGTTCAGTGCAGGTCCTCGACTCCTTGAGCCTTCCGTGGCTGGTGTGCAACCTCAGGCGTCCAACGGGAGTATTTCTAAGAAGGTGGAGAAGGATGAGAGGGAAGCAATGGAGGTGGGAATGGGGAATATAGCCATTGATGAATCTTCAAAACCTGTTAAAGAATCCCAAAGTGCACTAAATTCATCACAACAGGCATGACCAGTTGGTTCAGTTGTTTTCTTTTCCATGTTTTATGCAATTTGTTTTGTTCTTTTACCGTAGAGCTGTGTTTTTCTCTTCTTCCTTTTCCTTCTTTCCTTTTTTGTCCAAAGCATTGAGCTTTGTTGGTTTTCCATATTCATTTGTTAATCCATTTCGTGTTTCGGGGATGCGACTTTGATTAGTGCTTACCAGTAGTCTGCTCTAGTGTCTTTCTCAATCGTGATCAAATTTCGAAGCACATCTCTGAAGCACATCTTGTCTTTGATTACGAACATTCTTATCAAATATTTCGTTATATCCAATTTTACGGTTCTATGGAAGGGTATATGTATCAAACTTTCACTGGACTAGGTTTCGTTTAAAGATTGATGTTTGTAATTTGTGAATATGTCGTTCTTTGGGGTGTACATTCTTTGTTTCTTACTTCCGCAAGGCGTGGGCAGTGGGCACTTACACAATCCAGCATCCAGCTTGGCCAAAATATTACAGGGCCATAAAACACTAATCATCGCTACTCGTTGCGTATGCTGGAGCTAAGCCTAACGGATTCAACTCACTGTTACCAGCAGCAGTGATGAAATAATTGAAGTACAGTACAATCGTATCATTGTGTTTGGCAGCTGAATGTTCATCACCTCCCTATACTGAATCACTTTACATTTACAATATTTTCCGTGTCCTGAGATAAGAGTAGACAAGAAAAAATCCGACGACGGCGCCAACAAGTATCCCTGCTGTTGTAAACCAAAATGCGAACACATGTTCTTCAAGGTAGGACCTCAAGTTCATGCCAAATATACCTGCAACCAGAGCGCCAAGTGCCACACAAAACGTCCCAACCTGGAGTAGTAATTCCACTCTGCTAACCTCAAGCCTCCGAGAACTCAAATTGACAGCTATAGAATCTTCCATTTCTTTAGCAGAATCGAGAAGCCTTTCAGCCTGGCCATGACAAGATTCACACCGTTGAAGATAATTTTCCAAGAGCATCTCAATTTCTTCCTCCTCTTCTTCAGCAATCTGCTTCTCTAAAGGAACAGAACATTCCATGTCATCATTTATCTTCTTGAG
>V300016263_L3_WHPEAkcfEAAARAA-541_1_paired_trimmed_paired_merged_contig_1560
TCGCTGAATGCGTACTTCTCCGTTAACACCTTATTAAGAGGCCAGAAACGCAATCGTCGAATATGCTTCAAATCCCCATATCGGTTAAAGAAATCCCGGGAATATTTACCGCCTAATGCAGTCTTACGGGGAATAGTTCCAAGAAGTTCCATCATCAGTGCAAGGTGATCCTCATCCTTATCATAACTGTCACCACTGTGCGGATCAAAAAGAATGTCACCAGTTGCTAGCTCAAAACAAACGCAAGCAAAGGACCATAAATCCGCTGCAGTCGAGTATTTTGCTCCAAGAATAACTCCTGGGCATCTGTACTGCCTTGTCTGAATATCACTTGTAAACTGCTTATACGTCCAACAAGCATTTCCAAAATCAACCAATTTGCATTTAAGGTCAGTTTCTACGAATAACTTCTTCCTTGCGGAACGGCTTGCTTTTTCTTCTTGAGTTTCTTCCTTATCTTC
>V300016263_L3_WHPEAkcfEAAARAA-541_1_paired_trimmed_paired_merged_contig_1561
CCCTCTCAAAATTTGAATGGTTTCATCCACGGTTGGTTCAGGAACTTTGACTGGTTGGAATCGCCTTTCCAATGCTGGATCTTTCTCAATGTGCTTTCTGTATTCATCAAGAGTAGTGGCTCCAATACACTGCAGTTCACCTCTTGCAAGAGCTGGTTTTAATATATTTGCGGCATCAATTGCCCCTTCAGCTGCTCCTGCTCCAATTAAAGTGTGCACCTCATCAATAAACAAAATAATCTCATCACTTTGTTTGATTTCCTCCATTAGCTTCTTTAATCTTTCCTCAAACTCTCCACGGTACTTTGTACCAGCAACAAGAAGACCCATATCCAGAGTTATAACCTTCTTTCCCTCTATTGTTTCTGGAACATCACCAGTTGCAATCCGTTGAGCAAGACCTTCTGCAATTGCAGTCTTCCCAACACCAGGTTCTCCAATAAGGCAGGGATTATTCTTGGTCCTCCTACCCAAAATTTGGACGACACGTTCAAT
>V300016263_L3_WHPEAkcfEAAARAA-541_1_paired_trimmed_paired_merged_contig_1562
TTCTGCAATTGCAGTCTTCCCAACACCAGGTTCTCCAATAAGGCAGGGATTATTCTTGGTCCTCCTACCCAAAATTTGGACGACACGTTCAATTTGAGGTTGTCTTCCAACAACAGGATCCAACTTACCCTCCTCCGCTAGCTTAGTCAAATTGGTCCCGTATTCTTCTAGAGTCGGCATTTTATTACCACTGGTCCCTCCTCCAACACCAGCACCAACAGCTTCTGTGCTCTCACCAACCATACGAATAACCTGTGTGCGAATGTTACTAGGATCAGCACCTAAATTCTCAAGAACACGAGCTGCTACACCCTCACCCTCCCGAAGCAATCCCAGAAGCAAATGCTCGGAGCCAATATAGTTATGACCAAGTTGGCGAGCTTCCTCCAGTGACAGCTCCAAAACTCGCTTTGCACGAGGAGTGAATGGAATTTCAACAGCAACAAATCCACTACCCCTTCCAATTATCTTTTCCACTTCAACTCGTGCATCTTTAAGATTGATTCCCATGGATTTGAGAACCTTGGCAGCAATACCGGTCCCTTCACCAATAAGACCCAAAAGTATCTGCTCAGTACCAACAAAATTGTGACCTAGTCGCCTTGCTTCCTCTTGTGCAAGCATAATTACTTTAATTGCTTTTTCTGTGAAGCGCTCAAACATGGCTTTAGGCACACATCTGCTTGCTCGTTCACGACGTTTAGTGTTTGCGAATTTCACCGTAGAAAATAAGTCATGCCTGGGTTTTACGCTAACATCTAAAGCATTAACACTCCGGAGTCCTGTGTAACTGCTCATTCTCAATGCAGGTGCTCGTAA
>V300016263_L3_WHPEAkcfEAAARAA-541_1_paired_trimmed_paired_merged_contig_1563
TTAACCATTAATAACACAAAATAAACATCTGAGAACAAATCTAAATATCATCCCAATACCCACATCCGCCTTTCAAAAGAGATAAGAAAAAACACGAATTTAAACAGTACACAGAGAGAGAGAGAGAGAGAGAGAGAGAGAGAGCTCATGGCCAACAACGTTACATGAGAGAGAGGCAATCGAAAAATGTGTTCCTTCTCAAGAAGCTGCAGAGCCTGGGTCGGATTTCTGCGAGCCATCTGCAGCAGGTGATCCAAAGGAAGGCAGGAGCCACCCCTTGTCCTGTGCCTGCTCCACGTAGAAGCTGAACTTCTCCCTTGCGTTTGGAATGTCGAGAGCAAGGTCATCTAGCCCGTCCTTGATTCGGGTGAAGCCTTTCGTCATCTGGTTGATTGTGATAAGTCCTTCACTGAAGCACTCCTGAAGCAGGTCTAGCATCCTGTCGTTTTTCTTTTCCATGGCCATGACCAGTGCCTTCTTCACCACCTCGTGGTTAAAGAACGGCATTCCAAGATCCCGGATGCACTGGCAGGCCTCGTTCACAACACCCCCGCTTTCATACTCCTCCAACAGCTTTGCTATCTTGTCCTTTGCATCCTCCACAGCCCAGCCAGTCCCGCCTCCCCAACATCTCAGGAGTCTCTCGCCAGCATGGCGAGCAGAAATCAGTGATTGGGCCGATCGAACAGTCTCACTTCCACTGCTATTTGGTGGCAACTTGCTGCCAATTTCGTCCAAATTTAGAGGAACCAAGACATCATCGATCACAGCCCTAGCCAGGAAGAGAGCAAGCTCATTTGAAGCATCCAAAATGTCCAATTCTGTATCCTCGGCAGATTCCAGAAGCAAAACAAAACCATTAACTATGTCATCGGTTGAAAAGATCTCAATGTGAAGGGCAGAAAGCAGAACAGATGCCATTTCCTTTTCACGGTTCTTGCGATCCATCGCAAGGGTGATCAGCTTCTTCAAGAAGAGTGGATTATATTGAGGTACCCCAAGATCTTCAAGGCTCCGGATCAGTTCTGGGATATCATCTGAGAGAAAATATTCATGAATTATGGCCACAATCTCTTTCTTGTACCGCCTCACTTTTTCATCTTCAACTCGTGCATCGCCATCTTCATCCAAGGACTTCAAAAAGGAAGCATCAAGCCAACCTTCATCTGTCGCCTTGAGGACCAGGGACTGGAACAAGCTAACTGCTGATGGAATGTCAAGAGCAAGGTCGTCAAGGCTCTCTACCAATCGAGAAAAGCCCTTTACCATTTGACTAAAACTAATCAAGCCTTCTTCAGCTGCTTCCTTTAACAGCTTAATTATTAGCGGTTCTGCAGTTTGAATCTCCATGGCAAGAACCAAAGCCCTCTTCACAACCTCATGATGAAAGAATGGAACACCCAACTCCCTTATGCACCTACAAGCCTCAGAAGTGTCTCCACTTTCCACGTATTCCCTCAATAGACCAGCAATTTTTTTCTTCACCTCTTCAACAGTAATGTGGGTGCTACCGCCCCACCTCCTTTCCACAAGTTCGGCATGGTGCGGAGCTGAAAGATAGCTCTTCTCAGCAGTCTGGATTACCTGAACGCCCTTTGAAGATTCTGGGAGTGCTTTCTTTGCCCTGGTGCAGAAGGCAGGAGGAAGGATGTCATCAACCACTGCACGGGCAAGGAACAAAGCGAGGATGTCGACTGCATCCAATATGTCCACTGCAAGGTCATCAGCAGATTCAAGAAGGATGAAAAATCCATCTTTAATCTGGGGAGGGCTAATGACATCGGCATACAAAGATGAAAGCAAAACCGAAGCCATTTCCTTCTCCTTATCATGCCTATCCAAGGCAATGGAAATAAGTCGCTTAATGAAGTAAGAATGATATTGACTTGAGCCTAGTTCTTTGAGGTCAGATGCTGCCACTGCCACATCACCAGTGCTGAAATATTCCTCAATTATGGAAACGACAGCTTTCTTGTATTCATCCAAGGGATCTGTAACAGTTGACTCAACCAGTCGATATGGTTCCTCGCCACTGTCGTAGTTAGGGTCATTACGATCAAGAGTGGGTACACCGTCAGTGTCAAGCAGTTTTCCCCACGTGCCCTTTCCACCGCCTCCCTCCTTCTTTACTCGCACAAATTTTCCTGAGTGTGACCGACGTACATGCCTCACGGCTATCCCAGCTGTTGGTGCCTTCCCACCGGCGGGGGCTTTTACATGGTGTTCAGATAGAAAAGATGTAGGAGATTTCGGCGATGACGACAAAACCTCCACATTCTGGCTAGCAATTTTTAACTTCTCCCTCTGCTCATTCGTCAGGAATCCCTCACTCGAGGCCATTTACCTCTGTATACGAAGTCGGAAGAGCGGCGAATCCGTTTCTTCTGTGCTTGGCCCGGATCTCGAGCCAAGAACAGGAGAAGCAATCGGATATCCAAATCTCGGAGCTCCGGAGTCCCACTGGAAGCGCCGAAACTGCAGAAGAAGTGCGAGTCCAGGAACGACCGACGACGATCTGACGGATCGGCGGGTCCGGGCTAATCAGAAACCAGCGGAGTTCGATCCGAATCAGCGAGTGAAGTCTCAATCAGTTGGCGATTTGTAGAGAGAGAAAGTGAGGAGAGA
>V300016263_L3_WHPEAkcfEAAARAA-541_1_paired_trimmed_paired_merged_contig_1564
CTTCCTCAACTGGAGCAGCTGCTGGTGCCTCAGTTTCAATGGTCTCTTCTTTGGTCTTCTCTTCCACGGCAACAGGCTCTGCTGTTACGACCTCTTTAGGCTCTTCTGCTTCTGTTGTCTCCGTTTCTACTGTTGGCTCCTCTACCTCAGCTGCCTCGGCCGCCTTTGGTTCTTCTGCCACCTCCTCCTTGGTCTCAACTTCAACCGGAACTGGAGCCTCGGCTTCGGGAGCAGCTGGTTTCTCGATTTCTGCTTCTACGGGTGGTGTTGTTTCCTTTGGCTCTTCGGCGGTTGTAGCCTCGGACTCGGTTGAAGGTGGTGCTGCAGCCACAGGCTCTTCCACGATTGCCTCCTCAG
>V300016263_L3_WHPEAkcfEAAARAA-541_1_paired_trimmed_paired_merged_contig_1565
CAATCTCTCATGTTCTCAATCCGCAGCCCTAAATACTTGACTAGTACGTCACTAAGGCATATACATGACCACCAAAATATTCACATTTCAAGTAAATAGTGGCTATCTATATGTTTGAATATATGGTTCTAATGGAACTTTGAATGAACTTTTTTATTAGCAACCTTTACTTAAATATAGGCGCATCCCCAATCTTCTTTATTTTGAACAAGTAAGATACGAACGGACGTATCGATACATTATATGATAAACAAGTCTGACGACTCCCGGATAATCGAAAATACATAAATAAGCATAGCAGATGCTTTTACTTATTTCCTATCTCCAACAGAGAATTGCAAAGTTCTTGGGGCTTGGAAAACATTGGCATATGATCAGCACCCTTAATCTCCACCACATTTGTAACACCACTGTTTTCGATCATCCACCATTGAAATTCAGCTGGTATTGCTTTATCTTCGTTACAGACCATGTAAACTCGAGTGACCGACCCAAATCCTTCGTTCGAGAAATTCTTCATCTTTGACGAGTCTTCAAGAAATAGTGAACTTGGCCTCGCTAAGCATTTGGCAAGTTCCAGATCCTCAATGGGACTGAGTTCATAGAGCCTCGTTAAGAACATTGGACCAAAATGCATTGATGTTAAAGGTTCTTTGGCACTTCCGTAATTTGCAAACTGGGTGTCCAACCATGCTTCCGCGGGCATCTTTTGCGTGAACTGATTCAAAACATATGAAGGCTGGTGAATGGTATCTGGCAGAAAGGCAGTCAAGAAAACAGCAGCAGTAATTTTGTGCGGGAACCTTTCCATGGCAAGGGCCAAGTTCATGCCTCCAAGGCTATGACCTACAAGAATCACCTCCTCTTTCGGACCGAGTGATTCGATGAAGTGCAACAAAGGCTCGGAGTACTCTGCCAATGAGTGAACATCTGCGATGGCCCTTGCGTCCACGCCGGAAGCTGCAAGGTCCAGCGCTGTGACCTTGTGACCGGCGGACTCGAGCTTCGGTTTGAGCTTGTACCAGCACCAAGCGCCATGGCACGCCCCATGAACTAGAACAAAATGTTTCTCTTCTTTTGGTGCAGCTGCCATTTTCTTCTTTGGTTATTCGCTATC
>V300016263_L3_WHPEAkcfEAAARAA-541_1_paired_trimmed_paired_merged_contig_1566
CAATCTCTCATGTTCTCAATCCGCAACCCTAAATACTTGACCAGTACGTCACTAAGGCATATACATGACCACCAAAATATTCACATTTCAAGTAAATAGTGGCTATCTGCTATGCTTATTTATTTATGTTTCGAATGGAACTTTGAATGAACTTTTTTATTAGCAACCTTTACTTAAATATAGGCGCATCCACAATCGTCTTTATTTTGAACAAGTAAGATACGTATCGATACATTATATGATAAACAAGTTTGACGACTCCCGGATAATCGAAAATAAATAAATAAGCATAGCAGATGCTTTTACTTATTTCCTATCTCCAACAGAGAATTGCAAAGTTCTTGTGGCTTGGAAAACATTGGCATATGATCAGCACCCTTAATCTCCACCACATTTGTAACACCACTGTTTTCGATCATCCACCGTTGAAAATCAGCTGGTATTGCAATATCTTCGTTACAGACCATGTAAACTCGAGTGACCGACCCAAATCCTTCGTTTGAGAAATTCTTCATCTTTGACAAGTCTTCAAGAAATAGTGAACTTGTCCTCGCTAAGGATTTGGCAAGTTCCAGATCCTCAAT
>V300016263_L3_WHPEAkcfEAAARAA-541_1_paired_trimmed_paired_merged_contig_1567
ACTCCAAGAAAAGGCCCAATGAGTCTGCCCCAAAAACTCCTGTCTCTGCTAAGAAGGCAAAGCAAGTTACTCCACAGAAGACTGATGGAAAGAAGGGTGCCCACACTGCAACACCACACCCTGCAAAGAAGGGCGGAAAGACTCCACAAACACCCAATTCTGCTGGCGGCGATCACTCTTGCAAAACATGCAGCAAGTCATTTAACTCTGATGGTGCTCTTTCGTCTCACAACAAGGCCAAGCACGGCGCTAAGTAGAATGAGAGGGACGTGCGGAAGCGTTGCACGCCTATGATATGTTAATTATTTTGATAATTCAGAGTAGAGGGGGTGATGTGTGAAATGTTTTGGGCGTAGTGGTTGTCCTCGAGGTTTTTGAAATACGCGGCTTGTTATTTATAGTTAATATCTTGAATTGGACCTATGTTTTAGTCTCTTGTATTGGATATTCCTCATGAATCCCAATGTCTAATTTGATTTTAATCGCACTATAATCCAATTACCTGTGTCTTAAATTTTGTAAACATTAGCATTTAACAAAGGAAAATGCTAATCGCTTAATCCCAATGGCTGGAAATAAAGTGAAGTTGGTCAGAGTCAATTTTTTTGTATTGTATCGCATAGACATTTTGGATTCAGAACGAGTGAATAACCATGGCTCGACAACTGTTGTCTCTCTTTAGCCTAGAAAATTTAGGGTTAAATTTGGCTGACAGGGATTAAGATTTCCCAATAAAAGAAGAAAACTTAATTCTTTAAA
>V300016263_L3_WHPEAkcfEAAARAA-541_1_paired_trimmed_paired_merged_contig_1568
GTAGGGGAGTTGAAGTTTCCTGCAAGGCTTTATGCAGTCCCTCCTCGAATCGCTAACGGTTTAGTTGTAGGGGTTACAACTGAATCTTACCAAGAGGACAATAAACTTTGGAAAAAGCATGTAAATGTTTACAAAAGAATCAATGGATTGATTGGAACGACAAGATATCGAAATGTGATGGATATGAATGCAGGCCTTGGAGGGTTTGCAGCAGCCCTTGAATCTCGAAAATTGTGGGTTATGAATGTTGTGCCTACAATTGCAAAGAATACTTTAGGTGTTATTTATGAGAGAGGTCTAATTGGCATATATCATGATTGGTGTGAAGGCTTCTCTACGTACCCAAGGTCATATGACCTTATTCATGCTAGTGGCGTGTTCAGCTTGTACAAGAACGAGTGCAAACTGGAAGACATCCTTTTGGAGATGGATCGCATTTTGCGGCCTGAAGGGACAGTCATCTTCAGGGATGAAGTCGATGTCCTGAACAAGGTTAGGAAGATTGTCGGGGGCATGAGATGGGATGCCAAAATTATGGATCACGAGGATGGACCCCTTGTTCCTGAGAAGATATTGGTGGTCGTTAAACAGTACTGGGTTGCCGGCAGTGGAAACAGCACATCCAATGATGAGTAAACCGCGTCATCATTCGGTTGTGAATAAATCAGAATATAGCACAAGGAATGATAAAATTGCTCTGTAGTTGTGGGACTGAAGAGTTATGACCCGCCGTTAGGTACGAGTTGTGTAATTTATAGGGTTGTGATGGTAATGACCGGAAACAGCCGTTACTTTTCCTTTTTAATTTGCTTCATTTGACTGGGAAATAGGGTTACGGGCAT
>V300016263_L3_WHPEAkcfEAAARAA-541_1_paired_trimmed_paired_merged_contig_1569
GTGTTATTTATGAGAGAGGTCTAATCGGCATATATCATGATTGGTGTGAAGGCTTCTCTACGTACCCAAGGTCATATGACCTTATTCATGCTAGTGGCGTGTTCAGCTTGTACAAGAACGAGTGCAAACCGGAAGACATCCTTTTGGAGATGGATCGCATTTTGCGGCCTGAAGGGACAGTCATCTTCAGGGATGAAGTCGATGTCCTGAACAAGGTTAGGAAGATTGTCGGGGGCATGAGATGGGATGCCAAAATTATGGATCACGAGGACGGACCCCTTGTTCCTGAGAAGATATTGGTGGTCGTTAAACAGTACTGGGTTGCCGGCAGTGGAAACAGCACATCCAATGATGAGTAAACCGCATCATCATTCGGTTGTGAATAAATCAGAATATAGCACAAGGAATGATAAAATTGCTCTGTAGTTGTGGGACTGAAGAGTTATGACCCGCCGTTAGGTACGAGTTGTGTAATTTATAGGGTTGTGAGGTAATGACCGGAAACAGCCGTTACTTTTCCTTTTTAATTTGCTTCATTTGACGCACTGGGAAATAGGGTTACGGGCAT
>V300016263_L3_WHPEAkcfEAAARAA-541_1_paired_trimmed_paired_merged_contig_1570
ATGTGATGGATATGAATGCAGGCCTTGGAGGATTTGCAGCAGCCCTTGAATCACGAAAATTGTGGGTTATGAATGTTGTGCCTACAATTGCAAAGAATACTTTAGGTGTTATTTATGAGAGAGGTCTAATCGGCATATATCATGACTGGTGTGAAGGCTTTTCTACGTACCCAAGGTCATATGACCTTATTCATGCTAGCGGTGTTTTCAGCTTGTACAAGAACGAGT
>V300016263_L3_WHPEAkcfEAAARAA-541_1_paired_trimmed_paired_merged_contig_1571
GAGGAAGTCCGCAGGCAGTTCAATAGCATTCCAGGTCTTATGGAGGGTACTGCTAAGCCCGATTATGCTACCTGCGTCAAGATCTCCACTGATGCATCCATCAAGGAGATGATTCCACCAGGTGCCCTTGTCATTCTTACACCTCTCATTGTTGGAACATTCTTCGGCGTGGAGACCCTATCCGGTGTCCTGGCTGGTTCCCTTGTTTCCGGCGTGCAGATAGCAATATCTGCTTCTAACACTGGCGGTGCATGGGACAATGCTAAGAAGTACATTGAGGCTGGTGCTTCAGAGCATGCAAGGAGCCTTGGGCCGAAGGGTTCAGACCCACACAAGGCAGCAGTGATTGGTGACACCATTGGAGACCCGCTCAAGGACACCTCAGGGCCATCACTCAACATCCTTATTAAGCTCATGGCCGTGGAGTCCCTCGTGTTTGCTCCCTTCTTCGCCACTCACGGAGGCCTACTTTTCAAGATCTTTTGAGGAGGGAAGAAGTGTTTGATGACCGTTGTATGAGGGGGAAAATGGCCTTATATATCATTTTGTTCGATTTTTGGTCGGCGGAGGTTTTATTAACTTTTGTTTGTACCAGTATCCCTCTTCCCTCCTCCGTCCTTAGCCAGTGTTTCAGTTAAATTGCCAACTCTGAGAATTAATGACGAAAATTAGATGTACCGAAATGAAATGTTGTATGAAATTAGGGTTCGAACTTGAACTCTAAATTTCAATTTTTTCCCCAAATTATGGTAGCAACTGGCGACGTTGGGAATCAT
>V300016263_L3_WHPEAkcfEAAARAA-541_1_paired_trimmed_paired_merged_contig_1572
TTTCATTTCGGTACATCTAATCTTCATCATTAATTCTCAGAGTCTGCAATTTTACAGAAACACTGCCTAACAAGCAAGGAGGGAAGAGGAATACTGGTACAAGAAAAAGAAAAGTTAATAAAACCTCCGCTCTCCGGACCAAAAATAGAACAAAATGATATTATAAGGCCATTTCCCCCAGATACAATGGCCATATCATACACTCCTTCCCTCAAAAGATCTTGAAAAGTAGGCCGCCATGAGTGGCGAAGAAGGGAGCAAACACAAGGGACTCCACGGCCATGAGCTTAATAAGGATATTGAGTGATGGCCCTGAGGTGTCCT
>V300016263_L3_WHPEAkcfEAAARAA-541_1_paired_trimmed_paired_merged_contig_1573
TTTCATTTCGGTACATCTAATCTTCGTCATTAATTCTCAGAGTTTGCAATTTTACAGAAACACTGCCTAACAAGCAAGGAGGGAAGAGGAATACTGGTACAAGAAAAAGAAAAGTTAATAAAACCTCCGCTCTCCGGACCAAAAATAGAACAAAATGATATTACAAGGCCATTTCCCCCTGATACAATGGCCATATCATACACTCCTTCCCTCAAAAGATCTTGAAAAGTAGGCCGCCATGAGTGGCGAAGAAGGGAGCAAACACAAGGGACTCCACGGCCATGAGCTTAATAAGGATGTTGAGTGATGGCCCTGAGGTGTCCT
>V300016263_L3_WHPEAkcfEAAARAA-541_1_paired_trimmed_paired_merged_contig_1574
GGGAGCTGCACCTACTTCTGGACCTACCGATTCGAGGGTAATGGATTTTGGAACAGTTTTCCTTGCATCTCCTACTAAGGCTGAGGGTGATGACGCCCCAGCACCTGCTTCATCTGCGCCTGCCAGTCAGCAGGCTGGTGTGAATGTTGCTGAGTTGGTGGTTTCACGTGGCTTTGGCACTGTTATTAGACATCGAGATTTTGAGGAGAGATCAAACTATTATGATGCCCTTATGACAGCAGAAACACGTGCTACTGCTGGAAAGAAAGGAATACATTCTACCAAGGAACCTCCAGTC
>V300016263_L3_WHPEAkcfEAAARAA-541_1_paired_trimmed_paired_merged_contig_1575
ATATATGCAACGCTTCTGAAAGCCATTGCGAAATATCTTCTCTCTGTTTCGCTTTCATCTTGATCCCGCCGCTCGACCACGCCGTTTCGACGACCCCAAGGATCCGATAAAACGCGTCAGTCCGGATAGATCCGAATAGCCTGATCCGATCCAGCTTGATCTCGATCAAAATTTTAGAAGGCTGTTGAGATGGCTTCATCAACAGCTTCCACAGGATGGTACAGAGGGAGAGTGAAGGCTGTGCCTTCAGGGGACTCCTTGGTCGTCATGGCCCTCACAGCCAACAAGGCCGGACCTCCACCCGAAAGAACCATCACTCTGTCGTCACTTATGGCTCCGAAACTGGCTCGTAGAGATGGCCAGGATGAACCATTTGCATGGGGCAGCAGGGAGTTTCTGAGGAAACTCTGCATAGGAAAGGAGGTGGCTTTCAGAGTGGACTATGTTGTACAACAGATAGGGCGGGAATTCGGCTCGGTTTTCCTTGGTGACAAGAATCTTGCCATGCTGGTTGTTGCTGAAGGCTGGGCAAAGGTCAAGGAGGGTAAGCAAGGTCCACAGAAAGCAGAAGCGAGTCCTTACATTGCAGAGCTGCTACGTCTCCAAGAGCAAGCTAGGACTGAGGGCCTTGGTCTTCATAGCAAGGTTCCTGGTGCTGGTGAAGCATCCAAAAGGAATCTACCTCCCTCTGCTATTGGGAATGCCGGCAACTTAGATGCTGTGAGTCTGTTGGCTGAAAATAAAGGCAGGTCAATGGAATGTATTGTCGAGCAGGTTCGTGATGGAAGCACAGTTAGGGCCTACTTGCTTCCGGATTTTCAGTTTGTCCAAGTATTCGTTGCAGGAATTCAGGCCCCATCGGTGGGAAGGAGACCTGTTGCATCAGACATTGTTGCTGAACCAGAAACAACTTCCAATAAAACAAATGGAGATGTTTCTTCTGAACCTCGAGCCCCTCTAACTTCTGCTCAAAGGATTCTAGCTTCAACAGCATCGTCTGTTGAAGTTGCCGCAGATCCATTTGCATTGGAAGCTAAACATTTTACAGAAATTCGTGTGTTGCATAGAGATGTCCGCATCGTTCTGGAAGGCAATGACAAGTTCAGTAATTTGATTGGGTCAGTATATTACTCCGATGGGGACTCGGCAAAAGACTTGGCCCTTGAGCTTGTTGAAAATGGTTATGCAAAGTACGTTGAATGGAGTGCAACCACATTGGAAGACGATGTGAAGCGGCGGCTGAAGACTGCAGAGCTTCAAGCGAAAAAAAGCAAGTTGAGGATTTGGACAAACTACACACCCCCACCTACAAATTCAAAGGCAATTCATAACCAGAATTTCACAGGAAAGGTTGTGGAGGTTGTAAGCGGGGACTGCGTGATTGTTGCTGATGATTCTGTTCCATTTGGCAGTCCACTAGCAGAGAGGCGAGTTAATCTTTCAAGTATTAGGTGTCCGAAAATGGGCAATCCTCGTAGGGAAGAAAAGCCAGCTCCATATGCCCGTGAAGCCAAAGAGTTCCTGAGAACACGCCTCATTGGACGTCAAGTAAATGTTCAAATGGAGTATTCAAGGAAGGTCAGCCCTGGAGAGGGAGCTGCAGCTACTTCTGGACCTGCCGATTCCAGGGTAATGGATTTTGGAACAGTTTTGCTTGCATCTCCTACCAAGGCTGAGGGTGATGACACCCCAGCACCTGCTTCATCTGCGCCTGCCAGTCAGCAGGCTGGTGTGAATATTGCTGAGTTGGTGGTTTCACGTGGCTTTGGCACTGTTATTAGACATCGAGATTTTGAGGAGAGATCAAACTATTATGATGCCCTTATGACAGCAGAAACACGTGCTACTGCTGGAAAGAAAGGAATATATTCTACCAAGGAACCTCCAGTCAT
>V300016263_L3_WHPEAkcfEAAARAA-541_1_paired_trimmed_paired_merged_contig_1576
ATTTCACCGCCAAAGGAATTCTGATATTTTGCAAGGCCAGCTTCAACGAGGGCAACCGCCACATTGGTCTTTGACTCCCATAAAGATCCCAAGAAGGTCCCAGTTCTATCAACAGTCTCGACTTCAATCTCAACATCTCTCTGCATAATTCTTCGTCTCATGAGCGCAATTGCTTCTTCTGAATATGGCTCCTCACGCCCAGGACATCTGACACCAGAGAATGCGAAGGCAATGCTGCATGTTTCCTTGGGAATCAGTAATTTAAAACGATGCCCACTGAGGACATATTCCACAATGGCAGGAATTTTCCTCCTTTTCTGTAAGAATGGAAAGAAGTCCCTGGCTTTCTTTGCTGATGCCACTGTCAAGTCTGTAATGTGCATGACTGGAGATTCCTTGGCAGAATGTAATCCTTTCTTTCCAGCAGTAGCACGTGCTTCTGCTGACATAAGGGCATCATAATAGTTTGATCTCTCCTCAAAATCTCGATGTTTAATAACAGTGCCAAAGCCACGTGAAACCACCATCTCAGCAACATTCACACCAGCCTGCTGGCTGGCAGTCGCAGATGAAGCAGGTGCTGGGGTGTCATCACCCTC
>V300016263_L3_WHPEAkcfEAAARAA-541_1_paired_trimmed_paired_merged_contig_1577
TTCCGGTGATGTCAATCATCAATGATTATTCTGATCGGAATTTTAGAAGTGAACATGAGAGGTTTGAGACCACAATGAGAACGATTCAAGGGTCACTTATTGTAGCTTCCTTCTTCAACATCTTCATCGGGTTTAGTAGGGCATGGGGGAACTTCACAAGATTTTTTGGTCCAATCGTTATCGTGCCAGTGGTTTGTGTAGTCGGTCTTGGTCTTTTTGCACGGGGCTTTCCACTTCTCGCAAACTGTGTGGAGATTGGTCTGCCTATGCTGATCCTGCTCGTCATTACTCAACAGTATCTGAGGCATGCTCTTCCTAGAGCCCATAACATACTCGAGAGGTTTGCTTTGCTTCTCTGCATTGGGCTTGCATGGTCATTTGCTGCTATCCTCACCGAGGCTGGTGCTTATAACAATGCTAAACAGCAGACTAAACAAAATTGCCGTACAGATCGCTCTTACCTTATAGCATCTGCTCCTTGGATTAGATTCCCATACCCGTTTCAGTGGGGTAAACCCATATTCCGAGCGAGCCACGTCTTTGGAATGATGGGAGCAGCAATTGTTACGTCTGCAGAGTCAACTGGAGCGTATTTTGCGGCAGCACGGCTTTCAGGTGCTACTCCCCCTCCAGCAAGTGTAGTGAGCCAGAGTATTGGCTTGCAGGGTGGTACCACAGCATCCGTCGAAAACGTTGGCCTGCTTGGATTGACACACATAGGGAGCAGGAGAGCGGTGCAGATTTCAACTGCTTTCATGTTCTTCTTCGCTATATTTGGGAAGTTTGGAGCTTTTTTTGCATCAATTCCTTTGCCGATATTTGCTGCCATGTACTGTGTTTTATTTGGAATCGTCGCTGCTGTTGGTCTCACATTCATGCAGTTTGCAAATAATAATTCCTTGAGAAACATCTATGTTTTGGGTCTTTCCCTGTTTCTTGGGATCTCGATACCTCAATATTTTGTCTCGAACACCACCCCGAATGGTGTCGGGCCAGTCAAAACGGATGGCGTGTGGTTTGATGACATACTGAACACGATCTTCTCATCGAGCCCAACAGTGGCGATGATCGTGGGCACGCTGCTGGATAACACGCTTGACGCCAAGCATTCGGCCAGCGACAGAGGACTTGCATGGTGGAGACCATTCCAGAGCAGGAAAGGAGATGCTAGAAATGAGGAGTTTTATAGTCTACCTGTTAGGATACGGGAGTACAT
>V300016263_L3_WHPEAkcfEAAARAA-541_1_paired_trimmed_paired_merged_contig_1578
CTCTCTATCAAAAAACAACTATAACAGCCCTGCAGGGATCGAGCTTCCTCATCAGTCTCTGTAGCTGCAGATTCTCTCAGCGTCGAAAACGATGGCGTTTAGGGTTCGAAACAACTCGAGCTTGCTGTCCCTGGTCCTTCTCTCTCTCCTCGCCATAGCCTCCGCCAAGGTTTTCTTCGAAGAACGCTTCGAAGACGGATGGGACAAACGTTGGGTTAAATCTGACTGGAAGAGAGATGAGAGCCTTGCCGGAGAATGGAACTACACCTCTGGCAAATGGAATGGAGATGCTAATGACAAAGGTATCCAAACAAGTGAGGATTATAGGTTTTATGCCATTTCAGCTGAGTTCCCTGAATTCAGCAACAAGGACAAGACCCTAGTGTTCCAATTTTCCGTGAAACATGAGCAGAAGCTTGACTGTGGTGGTGGCTACATCAAGTTACTCAGCGGCGATGTTGATCAGAAGAAATTTGGCGGTGATACCTCATACAGTATCATGTTTGGGCCAGATATCTGTGGATACAGCACCAAGAAAGTTCACGCAATTCTTAACTACAATAACACAAATAACTTGATCAAGAAGGACGTCCCTTGTGAGACTGATCAGCTTACTCATGTTTATACCTTTGTCCTCCGCCCAGATGCTACCTACAGCATCCTTATTGACAATGTAGAGAAACAAACTGGCAGCCTCTACAGTGATTGGGATCTCCTGCCTCCAAAGAAAATAAAGGATCCCGAGGCCAAGAAACCTGAAGATTGGGATGACAAAGAATACATTCCTGACCCTGAAGATACTAAGCCAGAGGGTTATGATGACATTCCCAAGGAGATAGTAGATCCCGAAGCCAAGAAGCCGGAAGATTGGGATGATGAGGAAGATGGTGAATGGACTGCCCCAACCATTCCCAACCCCGAATACAAGGGTGAATGGAAGCCAAAGAAAATCAAGAACCCCAACTTCAAGGGAAAGTGGAAGACACCACTCATTGACAACCCAGAGTTCAAGGATGACCCTGAGCTGTATGTTTACCCCAACTTGAAGTATGTCGGAATTGAATTGTGGCAGGTGAAATCTGGAACCCTGTTTGACAATATCTTGATCGCTGATGACCCGGAGTATGCAAAGCAGTTGGCTGAGGAAACATGGGGAAAACAAAAGGATGCTGAGAAGGCAGCATTCGAGGAAGCAGAGAAGAAGCAGGAGGAGGAAGCAAAAGACCCAGT
>V300016263_L3_WHPEAkcfEAAARAA-541_1_paired_trimmed_paired_merged_contig_1579
ATATAAGAGCACGCCGGGATCGAGCTCTCCCATCAGTGTCCGTAGCTGCAGACTTTCTCAGTGGCGAAAACGATGGCGTTTAGGGTTCGAAACAACTCGAGCTTGCTGTCCCTGGTCCTTCTCTCTCTCCTCGCCATCGCCTCCGCCAAGGTTTTCTTCGAAGAGCGCTTCGAAGACGGATGGGACAAACGTTGGGTGAAATCTGACTGGAAGAGAGATGAGGGCCTTGCCGGAGAATGGAACTTCACCTCTGGAAAATGGAATGGAGATGCTAATGACAAAGGTATCCAAACAAGTGAGGACCATAGGTTTTATGCCATTTCAGCTGAGTTCCCTGAATTCAGCAACAAGGACAAGACACTAGTATTCCAATTTTCCGTGAAACATGAGCAGAAGCTTGACTGTGGTGGTGGCTATATCAAGTTACTCAGTGGTGACGTTGATCAGAAGAAATTCGGTGGTGATACCACATACAGTATCATGTTTGGGCCAGATATCTGTGGATACAGCACCAAGAAAGTTCACGCAATCCTTAACTACAATGACACAAATAAATTGATCAAGAAGGACGTCCCCTGTGAGACTGACCAACTCACTCATGTTTATACTTTTATCCTCCGCCCAGATGCTACCTACAGCATCCTTATCGACAATGTAGAGAAACAAACTGGTAGCCTATACAGTGATTGGGATCTTCTGCCACCAAAGAAAATCAAGGATCCTGAGGCCAAGAAACCTGAAGATTGGGAAGACAAAGAATACATTCCTGACCCTGAAGATACTAAGCCAGAGGGTTATGATGATATTCCCAAGGAGATAACTGATCCCGATGCCAAGAAGCCGGAAGATTGGGATGATGAGGAAGATGGTGAATGGACTGCCCCAACCATTCCCAACCCTGAATACAAGGGTGAATGGAAGCCAAAGAAAATCAAGAACCCCAACTTCAAGGGAAAGTGGAAGGCACCACTGATTGACAACCCAGAGTTCAAGGATGACCCTGAGCTGTATGTTTACCCCAACTTGAAGTATGTTGGAATTGAATTGTGGCAGGTGAAATCTGGAACCCTGTTTGACAATATCTTGATCACTGATGAGCCGGAGTATGCAAAGCAACTGGCGGAGGAAACATGGGGCAAACAAAAAGATGCCGAGAAGGCAGCATTTGAAGAGGCAGAGAAAAAGCAGGAGGAGGAAGCGAAAGATCCAGTTGACTCTGATGCTGAGGAAGAGGATGATGCCGACACAGATGATGCTGAAGATGACTCTGATGCGGAATCTAAAGCGGACTCAATTGAAGAGAGTGCCGAGGAGTCTGAGAAACATGATGAACTGTAGGAAGTGAAGCATCGAGAGAAGCTTCGGCGAGTGCGCCATTTTTTTCTCCTTATTTTTTAGCTATAGAAGTAGATACTTCTAAGTGTTGAATGTTGCTGATGTCTTAATCTCTCATGGGAACAAAAACGATGACATTGTGTTTTTCATAATCACATGAGAATAGTTTAAACAAGTCGTCGTTGAATTTCTTCTTTTGGATCAGTATTTCGCATTATATTTTCGCTTCAATGCTAAAATGGTTCTTGTGTTTTAAAAAAAAAAAAACAACGACGACTTGTTTAAA
>V300016263_L3_WHPEAkcfEAAARAA-541_1_paired_trimmed_paired_merged_contig_1580
TAAAACTGAACTTTGGAAAGAAGAAGGTAGATCATCACTTTGTACTGCATTGGATGGATCCCAAGATTTCGCTCATACATTTGGCGCTGCCGGGGTCAGTGGCAGTGAGTTATTACAAGGTTTTCCAAGTACAAGCCAGGTGGATACTGAACCATTCATTCCAAGTTCTTTGGATATGCATTGTGGGTTACCGATATTGGATAGCTCCCGATGCAAAACCTTGGTGATAGACTCAATGAAGAACTCATTGTCTACAGTAAATAGTGAAAGATCGAAGATTGACACTGAGGTTGAATTGCTAATGGAAAAGCTACAGATTCTAGAAGACAGAAAAGAGAAGTTGACTTCCTCTTCTGAACATGGGGAGAGGCAAAAAACCCCATCAAAATGTTTGGAGGAGATCGGAACCCACTCTGCAAGATTCAGCAGATAAGAGATCCTGCGCGCCAGGCTTCTTTACCTCCTTTGTCTTCTAAGGTGAGTTCGAAAAAAAGAAGCTGCCAAAGTACGTCCTCGGAGGCACTCGAAGCTACAAGTTCCTAAAGCATGTAAGATTGTACGCTAATTCCCGGATTAATAACGGAATGTTGATGCTTCGAGTCCTTTTATATTTGATCTATGGT
>V300016263_L3_WHPEAkcfEAAARAA-541_1_paired_trimmed_paired_merged_contig_1581
TTTATTTTACAAAACAACTTAATAGATGACGACGGTGATTCCGTCAATGTTAACAGCAGTCAGCTAATACTTACAGTAGTACTTGCCGATTTACCTTCTTCTTCCCCAATTGAAAAGCCCGTCTCTTTCCAAAACTCTGCGAAGTTTCTCCGACCTCGTGGCTCAAAAGTCCAAACCCATCACGATCTCCCCATACCCTTGCTGGGTTTTCTCTTTCAGCTCTCTGAGTTACCAATTTCCTGTCAAAGTTGAGATTTTTACTTTTTTTTTTTTTTCCTACCATTTTTTCTTTTTGTTTTTAATTTAATTCATCTTCCTTATGGACTAAGTATTGTGTGCATCATTGACTTGTACCTAGTTGGATTCATTCATTACTTGGAGAATTCTAGTGGTGCAGGAAATGATTATCTCCGTCACAATTTCTAGAGAATCTTTTGAATTATTAATTTTTTTACTTCCAAGGGTTCTGTAATGATGATGTTGCAGCTTTTTCTCTTTTAATATTTTCCCAACCGGGTAGCTTTTGGTTTGGTGAATTCTTTGCACCCAACTCAGCAAAATATTCTCAGATGATTTGGTTTGGTAAATTCGTTGTACCCAAATCAGCAGACTTTATGATTCTTCAACAATTCTGTGAAATCCCAGAATTTTGATTACTTTGAAGGGGGATGTCTTTTGCTTGCCAAGAAGTTCAGCCATGGACCCTTGCTGGTCTTATACGAGCTTTTCTCGACCTGGGTTTGGCGTATTTCCTGCTGTGTGTGTCTGCTTTCATGTTTTTCGCTTCGAAGTGGTTGAGGATTTTTTGGGTTTATTTGCCCTGTCCTTGTAATGGGGTTTTTGGGTATCGAAACCGTGATCTTTGCTTGCATAAGTTGCTTATTGACCGGCCTGTTGGGACGATCCACGATGTTCACAAGCTGGTGAAGAGCAGGTTCCCTTTTGATGTTATTTGGTCTCCGGATCAAAGATGCAACTTGAATAGGAAACTGATCAGAGATGTGAATTGTGAGAATGGACTCCATGAGTTGGAAGGTGAAGCGGATTCTAGTCCGTTTTCGAGTCCCAGATTGCAAAACCTGGTTGATAGGGAAAGTGGGTATGATGCTAAGGGGAAGAGGGTAATGACTCTCAAGAAAAGGGCTGGAATTCGGCGTTCTAGGAGAGCGGCTCCTGAATACGGAAGGCTTTCTTCTTACTATCCAAGTGATAGTTCAAGGTTGGTTGCTCGCATATTCCCCTTTCCTTGCGATGACAGAAATACAAGGGAGATGTCCGGTGAAAGCTCAATTGCCATAGCTGGTAGAGAAGATTATGTGAAAGTATCAACTGGAGATGATGTGGCTGAAAGTATGTGCCAAAGTTCTGAATTGAGTGGATTATTTGATGCGAGTAAGGACGTGGATGTTAGTAACACACAAGAAAAGGCTCCCGTTGTTGGAAATGAAACTGATAAATTCAGGGTGTTGGAAGAAGCACTGGAAAAAGAGAAAGCTGCTTGTGCTACTCTTTATCTAGAGCTAGAGAAAGAGCGAGCTGCTGCTGCAAGTGCTGCTGATGAAGCGATGGCCATGATAGCCCGTCTGCAAAAGGATAAAGCATCCATAGAAATGGAAGTGAGGCAGTACCAAAGGATGATCGAAGAAAAATTTGTTTATGATGAAGAGGAGATGGATGCTCTGAAAGAGATTCTTCTTAGGAGGGAGATGGAGAACCATTTTTTGGAGAAGGAAGTTGAATCGTATAGGCAGATGAGCATCTTAGGAAATGAACGGTCTGATGCTGCTTTGAGTGATATGTTGTGTGAACCGGGAAAAAAGCCTTCACCTTCACTTGATCCAAATACAGATGCACAACTGATGCTAAAGCAGACTGCTGATAGTAAATCCAACTGTACGGCAATCGAAAATATTGCAAATAGTACTTCTCAGTATGAGGCTTCATTTGTTGAAAAACAAATCCATCCTAATGAACATGATTCACTTGAGAAATGTGTACTTTCAGAAAGGGGAGAAAAAGTACACATGGATAATGTAATGTGCCAAGAAATGACTACTGAAGCAGCCCAAGCTCATTTTGGTACCGAGGAAAACTTACATTGTGATGAAGAAGTGCCACAGAGTGATGGGGATCTTCAGAGGAATTTGCATGGTTCAATGCTTGATATTGAGCCAGCTGTTTATGATGTTCATGTCGTTGATGGTAAAACTGAACTTTGGAAAGAAGAAAGTAGATCATCACTTTATACTGCATTGGATGGATCCCAAGATTTCGCTCATACATTTGGCGCTGCCGGGGTCAGTAGCAGTGAGTTATTACAAGGTTTTCCAAGTACAAGCCAGGTGGATACTGAACCATTCATTCCAAGTTCTTTGGATATGCATTGTGGGTTACCGATGTTGGATAGCTCCCGATGCAAAACCTTGGTGATAGACTCAATGAAGAACTCATTGTCCACAGTAAATAGTGAAAGGTCGAAGATTGACACTGAGGTTGAATTGCTAATGGAAAAGCTACAGATTCTAGAAGAGAGAAAAGAGAAGTTGACTTCCTCTTCTGAACATGGGGAGAGGCAAAAAACCCCATCAAAATGTTTGGAGGAGATCGGAACCCACTCTGCAAGATTCAGCGGATAAGAGATCCTGCGTGCCAGGCTTCTTTACCTCCTTTGTCTTCTAAGGTGAGTTCGAAAAAAAAGAAGCTGCCAAAGTACGTCCTCGGAGGCACTCGAAGCTAGAAGTTCCTAAAGCATGTAAGATTGTACGCTAATTCCGGGATTAATATCGGAATGTTGATGCTTCAAGTCCTTTTATATTTGATCTATGGTCGGAAGGAATCTGGCAGTGAATTGTATATTCCCACTATACTCGTTAGTTAGATTGTAGCTGTCAGTTGCCTGCTCTAGATAACTTCTGTGTTTTGTGTATTAAATTTTGAATTTAGAAAACAAAACAAAAAGGGTTCACAACCATGTTCCTCCAGTGATCTGTCCCACCTTTTTCCTTTGGCAAATGATGGAGAAAACAAAATATCCCCCAAATCTTAGCCCATGGTCCAAAGGCTTATGGGCTTGAAGGTTGCAGATGGATGCAACGATTGTACCTTTAGTTTCTCATGTTCTTCTCATTTTTCTCATTTCATTTTCATCTTAATTTTCGATTTCGCTAAAGTTTCCTACTAACGGTGTATCTTTCTTTATTCGGAGAAATTTTCGGAGGCTTGTAACTCAAGTGGTAGAAAATACTTAAT
>V300016263_L3_WHPEAkcfEAAARAA-541_1_paired_trimmed_paired_merged_contig_1582
ATCAGTGGACTATATCTTTAGAGAGATGTACAAATTTAATATGGAAAGTATTAGAGTAGCAATTTTGAATTGGGATGGTCACACTGCTACGATATTTTAGCAAAGGACAAAGTGTTGACTTTGTCGATCAATGTGTTATAACATAAGTTGAACAAGCTCCTGTACAACTTAATTTAACTTTTCCATCCAGAACGGCGACGTTTCAAAAATCAAAGCACGATCTATCGCAAAAACAAGGAAGCTTTTCTTCTCTGCAGTTTACTACATAATATATGATATAACCAGCACAGAATACAGGAGGCCTAAATGTTGGGCTTTCTATCTTGTGCACCTTCCCACGATTCTCCCTGCGAGCTTCCACCGCCCGCTCCTCCACTTCCGTACGGAGCTGCAACATTGAAGGCACCGCTGCTGCTTCCAAAGGAATTCAGGAAAGCAGAAAATCCGCCTGTGGAAGCGCCACCGCCATCACCACTACCGATGCTCAGCCCAAGAAGGTCACGAGTCATGGGCTGGCCCCCGAACGACGAAGGTGGACCCATCATTAGATCATTCAATTGGGTAGCATTTGCAGTTGAGAGAAGTTGAAGCCCTAACTCGGCTCCCACGTGAGCACCACCACCACTCTCTGGCTTCTTGTTCCACTGCAATGTGGTGCTACTTTCTTGAGACGCGGATGAGGTCGTGGACAACCCGAACCCACGAAGCAGTGAGGCGTTTGATGCTGCAGCACCCATTTGGGCTGCCTTTTGGAGCAATGCCGTGGCGGACATGGCTGCGGGCTGAGCGTAGTCACGGTGGTCTTGTTGATCGGGTGTTGGAAAGAGTGAGAAGCCACTGCTGGAGAGGTAAAGGGAGGTAGAGAGTGAGAGTGATGTGGGTTCATTAATGGCGGAGGTTGTAGTGGAGCCATCCAGGCGGCCCAATGTGGATACTTGATTGGTGAATGAGGACGGTGACGATGCTTGGGGTGGCTGTGTCATCAACGCTGAAGTGGAGGAAGGTGCAAATACACTGGCGAATACACTACTACCATTGTTGCAATTTCCAGTCGAGGTGGTGGCAATGGAGGTGGTGCTGATTGCCGTGGTAGTTAAGCATGTCGTGGCTGGCGCCGGAGGGGACAGGCCAATTGGGTTTTCTGGCAATTCTGAGCTCTGAATAGACAAGGCCGGAGACACCACCGTGTTTGACGGTGTGTGAGGCGGTGGAGGCGGCGACGCCACCACCGCACTCGGAGTCGGATTTGAACTCGGGTTCGTACTTCCGTCGGACCCAACCATTAGGGTTTGAGCCTTCGCGCTCTCCTCCGCCAAAGCGTCGCAGAACGCCCTGTGCGTTATGAAGCTATCCCTCCTAGAGAATAAAGTCCCGCAATCGCATTTGTACTCTCGGGTGCCGCACGTCTTCATGTGCGCCTTCCAATCGGACTGCACTGCGTATTTCTTGGAGCACCGCTCGCACTGCCACTTCTTCTCGCCGTGCTTTCGACAAAAGTGCTTCTTAATCCCCGTCAGGTCGCCTAGCGCCCGGGTCGGGTTGTGGTGCACGCAGGAGGTCTCGGGGCAGACGTAGACCCGCTTCCGTACTTCTTTGCTCGTCCGCTGCTTCAGCTTCCACGGCAGGTTGTGGCCCCGCCGGTGGAGCTGCAGGTTCTGGTCCCGCTGGAAGCCTTTGCTGCAGATCTCGCACACGAAACGGTTCGTAGCAAGCAGAGTCGTCGGCGACAGCGCGATCACATCCGCTTCGGGATCTGGCATTCCGGGAAGGTTTCGCTTTTTCTTTTGCGGCGGCTCCGAACGAGTCATGGCTTCGCGAGCGGAGGAAGTTAAACTGGCTTCGCCGCCGGAAGCTGTTGAAACCTTCGGTAACGGCGATGAGGAATTATCCAGCTCCCCCATTTTCCAATTTTTAAATCTCT
>V300016263_L3_WHPEAkcfEAAARAA-541_1_paired_trimmed_paired_merged_contig_1583
CTCCATTACCACTACATATCATATGCCAAAAAGAACGATACCCGTAACAGATTTGATAGGGCAACTAATCTCAAAGTACTAAAAACCATCAAACAGAAGAATGGATTACATCTTTGCTGAAAGGAGCTCCTAATCGAACAAGCTGAATCCCATATCGTCATCACTCTCTTCCTTGGGTTCTTCCTTCTTCTCCTCCGCTGCAGGAGCAGCAGCAGCTGGGGCAGCAGCACCGCCTCCTGGGGCAGCAACGGCAACAGCAGCACCGCCGCCACCAGCGCCAACATTCAGGATGAGGTCATCAATGTTCTTCTTCTCGGCAAGCTTGGCGAACAAGCCGGGCCAGTAAGACTCAACAGTGATATTAGCAGCTTTCACCAATGTTGCAATCTTCTCAGAAGTGATGGGGATGCCATCGTCGTGGAGGATGAGGGCGGCATAGGTGCAAGCAATCTCTGAAATCGACATCGTTTTTCGCTGAGGGAGATGAGATCTGAGACTGATGGGTGGTAGAGAGCTGCGCGGCTGCAAAACCTCAACACTTTCTCGTCTAGGGTTTCTGATTTTCTAGCGAGCTAGGGCATTTAAAGGT
>V300016263_L3_WHPEAkcfEAAARAA-541_1_paired_trimmed_paired_merged_contig_1584
TTTTTTTTTTTGTTGATATCTTAAACCTATATAATCTATCTGTGTTATAACATGTAAAATAATAAACACAGTTTGTGTAATATAGAAAATTCTCGTTGGTCTCGTGTTCCCTCTCTCACTTGGCTTAAAATACCAGGTCTAGTCTACTCTTTCTCCAATGCGCAGTTGTCTTCTTCACATCCAACATCGCTGTCTATGTTATAGTACTCTCTCTCCCCCTGTCTCTCTCTCCCTATTTCCCCAGTGGTTCTTCCTGTCTGGGGCTAAGCCCATCAGATACCTTATTTATAGGACTGCCAGTTCCACTTCGGTTACTAGCTACCCCTTTCCTTCTCCTCCTTCTTTCATCCACTTCTCCTTCCTTTCCCCCCTCCCCAGTATTTTTCTGTTGCTAGTCTCTTTTAGGTTAATATTCTCGTTCCTAAACCCTATACATATAAAATATANNNNNNNNNNNNNNNTAATATAAAATTAGCTACTTGTCTAGCTAGGTAAGTAAGGATCATGTCTAGCGGAAGGTCAAGGCAGTCAGGTACTCCAGCGATCAAAGATGACCAAATCATCGAACTGGTGTCCAAATTACGTCAACTGGTTCCTGAGATTCGAGATAGGCGCTCCAACAAGGTACCAGCATCGAAGGTCCTGCAAGAGACTTGCAGCTATATCAGAAACTTACACAGAGAGGTTGACGACCTAAGCGAGCGACTCTCCCAACTGCTCTCTACAATTGATGCTGATAGTCCGGAGGCCGCTATAATTAGGAGCTTGATTACGCAGTAGATGAATCATCAGATCATGATGAGAAACCCTATATATATATGTGTGTGTGTGTCTAAGGGCATTTTAATTTATACAGTTAAGTGTCCTTTTACTTTCTTTCCAGTTTAGAGTACTTAGTACTGTTTGTATTTAAAGATGTCATGTGTGTTGTTGATTAGAGGCGTACTGTATTCTAGTTTGTTTAATAAATTGAAGGACTTGCACTGCTATACTAGCAAGTCCTATTATAAAGAAACTAGAATACATTACGCCTCTAA
>V300016263_L3_WHPEAkcfEAAARAA-541_1_paired_trimmed_paired_merged_contig_1585
CAATAGATATTGGGGTCCCACCACAAGAACAGCAAGCACAAAGGAAGCTGAAGGTTTTCATAGTGTTTTACTCAATGTACGGGCACGTGGAGATTTTGGCCAGGAGGATTAAAAAAGGGGTTGATTCCATTGATGGGGTTGAAGGGTTTCTGTTCCGGGTTCCGGAGACGCTGTCTCCGGAAGTTTTGGAGCAGATGAAGGTGCCCAAGAAGAAAGATGGTAACGCAGATGAGGTGCCTGTGATATTACCTGAGAGGTTGGCGGAGGCGGACGGTGTTTTGTTTGGGTTTCCGACGAGGTTCGGGAGCATGGCGGCGCAGATGAAGGCGTTTTTCGACTCGACCGGGCAGCTGTGGAAGGAGCAGACCCTGGCTGGGAAGCCTGGTGGGTTCTTTGTCAGCACCGGGACTCAAGGCGGCGGCCAAGAAACCACTCTATGGACGGCAATCACCCAACTAGCACACCACGGAATGCTGTTTGTTCCCGTTGGGTATACTTTTGGAGCTGGCATGTTTAAGATGGACTCTGTAAGAGGGGGTTCTCCGTATGGTGCTGGTGTCTTTGCTGGTGACGGCACAAGAGGCGCAAGTGAAACTGAGTTGGCTCTTGCAGAGCATCAGGGGAAGTATATGGCATCAGTAGTCAAGAAACTTGCCACTTGATAGTGATTTCCGGATTTTAGCATATTTCTTTGCCATCATTTTCCTGTTCTGTTTGTCGATCTAAATGTATTCCTTCTACGATCGTTCTTGGCATTCTCTTGTTACCTATATTGATGTCAGTTCTTTCTTATGGCTTCACTTCGAGTTGTTATATATGGTCAGAAAGATGTAAAGGTTTTTAATTTGTTCTTTCCCTGATTGTTGTCCAATAATTTGTGAATTTGTGGGGTGTGTCATATTGTATACTTTCGGTTTGAAA
>V300016263_L3_WHPEAkcfEAAARAA-541_1_paired_trimmed_paired_merged_contig_1586
GTCATTTAATCAACAATTTGTACAGTAGACTGCATCTACTGGGAAAAAATAATGTGCCAACCAAAATGGTCAGACACGAAGTAGCATGTACAAATGAGCAACTCGAAATACAAGCGCACAAACAGGGAAATATACAGAGATTCGTTGCACACAAAGTTAATCAGAAAACATAACTACATAGTATCACTCTCGGCAGCATCTTCCTCGGTTAGATCAGTTGTTCTCCTCAGGAATCGAGACAAACATGCACTGATTGACTCACTGTTCTCCGCAACCATATAAAGGCAAAACAAGCATAGGCCAACATAGGCAACTGTAAGACCTGAAATCAACCGTCCCAAAGCCGATAGCATGTAGAGACAAATCACCACCTTGACAAACAACCTCTTGTCATGCCCTGTGGCCGCAACCCTCAATACAGACTCAGCTGCTCCAACGGTATTGGCTAACCACGCAACAATGCTATTAGCAGTGTCCTGCGAAATCTGCCACTCAAGTGGATCCACTGGTACCGAGACGTTCATTTGGCGAAAGAGGAGGCCGAGAATGGCGAGAGAGCAGAGGAGGACGATGAGGACGTCGGAGAGGAGAGAGAGGAGGCTGGAGTTGCGGTGGGCACAGTGGTAATACACCAAGCTTCCGCATATTAGCACCACCACCGGCTTCCCTACTTCCGATCGGAAATCCACGTTCTTCATCTGGTTGTGTTTTTTGAC
>V300016263_L3_WHPEAkcfEAAARAA-541_1_paired_trimmed_paired_merged_contig_1587
ACCTGTTCTGCTGTTCATGGATTGGTGTAATACTTCATTATTCCACATCTGTAATTGTAAATTTTGACATGTAATATCTTCTTGGTGGCTGTATCGATTTCACTTTATATATATGGAATAATAGTTCCACTTTGATCCATTTATCTTTGTTTCCTTTTGTAGTTTTTAAGTTGCAGTTCTCAAGCTCATTCAACAGTTAAAGCTTTATGCCTTTTTCGAAACTTGTAAAAATATAAGTTGTTCACAAGTTGTAAAGCTCACTGAGCTTCTCCGATCCTTGCCCTTTTTCAATTTTTACGACACAATGATTCAATACGGTGTTAAGTAAAGGCACAAGGTTGTAGCAAAAGCCAGCATTTATTCAGCAATAGGGTCATTTAATCAACAATTTGTACAGTATCACTCTCGGCAGCATCTTCCTCGGTTAGATCAGTTGTTCTCCTCAGAAATCGAGACAAACATGCACTGATTGACTCACTATTCTCCGCAACCATATAAAGGCAAAACAAGCATAGTCC
>V300016263_L3_WHPEAkcfEAAARAA-541_1_paired_trimmed_paired_merged_contig_1588
GAGTTTTAATTTGAGTGCGAATGGGTGATCACCTGGTGTTGTGTGTTGACCGCTTCACAAAAACTGAAAGCTTGCAAGGGAGTGAGACCCCGGGATCTTCTGTAGAGGGTTCAAGCTCCCAATCTGCTGAGCTACCCGCTTGTGCCATTGATGTTAAGGGGGTCGGGGAGAAGGCTATAGCTGAAGAAGAAGAGCCTCTGATTCAGACGGTTGAATGTCGCATTTGCCAGGAAGAAGATAGCGTTAAGAATTTGGAGGTCCCCTGTTCTTGCAGCGGTAGCTTAAAATTCGCTCATAGGAAATGTGTCCAGCGATGGTGCAATGAGAAGGGAGATATAATTTGTGAAATTTGTCATCAGTCATACCAACCTGATTATACTGCCCCACCACCTCCTCCTCAGTCTGAAGATACCACAATTGACATCAGTGATGGTTGGACAATCTCTGGTACCCCTTTGGATTTGCGTGATCCTCGACTATTAGCAATGGCAGCGGCTGAACGTCACTTTCTAGAGGCCGAATATGATGAGTATTCTGACACAAATGCTAGTGGAGCAGC
>V300016263_L3_WHPEAkcfEAAARAA-541_1_paired_trimmed_paired_merged_contig_1589
GAGAAGAAGAGCCATTAACTGCCGAGAAACAAGAGAGGAGACCAATAGAAATTAAATTAAATTCTCTTATTCAACTGAGAGTAGAGCACGTGCCTAGGTTTAGAGTGTGAATGTGCATAGCAACAAGTTGCAGGGCCCAGAACAGAACCTGCAACTAGTTGCACTAGTTCAGAATGACCATAGAGAAAAGGTGCACTAAGAAAATATAAAAGTTAAAGATTAGGGATATTTTTTATAGCTGACAAAAGCATCAGCTAGGTTATCCCCATCGTCTGATAAGATCCACAAAATCAAATCAGAAAGAAAATGCGACAACAATATTTCATTTTAACATGGGCTACTATAAAGAACCACACATCATTAATGGAGACAACGATGGCATTAAAATTAGAGCAACAGAGCGGCAAAAGGCTGCTCCACTAGCATTTGTGTCAG
>V300016263_L3_WHPEAkcfEAAARAA-541_1_paired_trimmed_paired_merged_contig_1590
GGTTCCGTCTTCAGCCCAGAGGTGCTTAATCTGACTGAGGATGATCTCATGGAGAAGTTTGCTTCTGGTGTCTCAATGGTCACTTCATTGGCGTTGGCCATCTCATACCCCACCCTTGCAGCTGCACCACACATGTTCCTCAACGCCTACAAGAACGTGTTGGCAGTGTGTATTGCCACCGAATATTCCTTCCCACAAGCAGAGAAAGTCAAGGAGTTCCTCAAGGACCCGAGCAAGTTTGCCGTTGCTGCAGCCCCCGTTGCTGCTGCTGCTTCAGGAGGTGCAGCTGCTAAGGAGGAAGAGAAGAAGCCCGAGCCGGAAGAGGAATCCGACGAGGAAATGGGTTTCAGTTTGTTTGATGATTAAGTAACTATGGTTCATAGTTGAACTAGAGGATATTGAAATTTACGTTTGCGTTGGTTTAGGAGGGGCACTATCTTGTTTTGTTTTTCATGGAGGAGAAGAAGCCAGAGGAGGTGCAGAAAGAGGGAGAGAAAA
>V300016263_L3_WHPEAkcfEAAARAA-541_1_paired_trimmed_paired_merged_contig_1591
GTGTCGTGCATAGTCAAGAATGTTGTGGCCACACCAGTCTTCCCTGCACGGCCAGTACGCCCAATACGATGAGTGTACTGTTCGATATTCCCAGGCATATCATAATTAATAACATAGGCCACATCAGGTATGTCAATCCCACGACCTGCAACATCGGTCGCAACTAGAACATTGTATTTCTTGGTCCGAAAACCTTCGAGGCTAATTTCTCTCTGCTCCTGTGACTTCCCTCCATGCAAAGTGGTCACACGATATCCATTTTTATCCAAACTCTTAGCAACGTAGTCTGCATTCTTCTTGGTGTTAACGAACACAATAGCAGTCTTATCACCAAGTTCGTCAAGCAATCTCTTTAACCTCTCAAACTTTTCTGATTCCTTGGTCATGATTACATTCTGAGTAATTAAATCAGTTGTCTTTCCAGCTGTTCCAATTGTGACCACAACAGGATTCCTCAAGTACTTCCTAGCAAGCCGCTCCACAGCAGGGGGCATGGTGGCACTGAACATATAAGTGGTTCTATAAATCTTCTTCTCATCAAGTTCTTCGTCCTCATTCTCAGGTTTGAAATTGCTGGAGGGCATTGCATCTAAAACACCGACAACCTGTGGCTCAAACCCCATATCAATCATCCTATCAGCCTCATCCAGAACAACATAATTGCACTGGTTAAGAACAGCATAACGCCTCTCCAAGCAATCAATCAAACGCCCTGGAGTAGCAATTACAACCGCACAGCCTTGCCTAATTCTAAAACCTTGATCCTCGATCGACTGCCCGCCAACAATGGAAACCACTTTGATACCCAAGTATTGCGCAAACTTGTTAGTCTCATCCTCAATCTGTTGTGCAAGCTCACGAGTAGGCGCCATGACAACAGCATAAGGCCCTTCGGCTGCATTCTCCTCACTAATGGGAGGCAACCTCGAAATATAAGTCAACATAGGAAGAACAAAGGCAGCAGTCTTACCCGAACCAGTCTCAGCAATGCCAATAACGTCGCGCTGTTGCATCCCAAGTGGAATTGCCGCCATCTGAATAGGAGAAGGCTTTTTGTA
>V300016263_L3_WHPEAkcfEAAARAA-541_1_paired_trimmed_paired_merged_contig_1592
GAAGCCATTAAAGAGCAGTATCTTGGATCGAAGAAGCCCAAGAAGCGAGTGATCAAACCGAGCGAGAAGTTCCGATTCTCTTTCGATTGGGAGAACACAGAGGACACTTCTCGGGACATGAATGCTCTGTATCAAAACCCTCACGAGGCCCAGCTTTTGTTTGGGCGAGGGTTTCGGGCCGGGATGGACCGAAGGGAGCAGAAGAAGCTTGCTGTGAAGTACGAGAGGGAGCTGCGGGAGGAGATTCGAAAGAAGGACGGCGTCGAGGAGAGGCCTGAGGAGGCCGCTGCTCAGAGGCTTAAGGAGGAGGCTGCGGAAATGTATGACACTTTCGACATGAGGGTCGATCGCCATTGGACTGATAAGAAGCTTGAAGAGATGACTGAGAGGGACTGGAGGATTTTTCGAGAGGATTTTAACATTTCGTATAAGGGGTCAAGGATTCCGAGGCCAATGAGGAGTTGGGCTGAGAGTAAATTGAGTGAGGAGTTGCTTAAGACTGTGGAGAAGGCTGGGTACAAAAAGCCTTCTCCGATTCAGATGGCGGCGATTCCACTTGGCATGCAACAGCGCGATGTTATTGGCATTGCTGAGACTGGTTCTGGTAAGACTGCTGCCTTTGTTCTTCCTATGTTGACTTATATTTCGAGGTTGCCTCCCATTAGTGAGGAGAATGCGGCAGAAGGGCCTTATGCTGTTGTTATGGCGCCTACTCGTGAGCTTGCACAGCAGATTGAGGATGAGACTAACAAGTTTGCGCAATTCTTGGGTATCAAAGTGGTTTCCATTGTTGGTGGGCAGTCCATCGAGGATCAAGGGTTTAGAATTAGGCAAGGATGTGCAGTTGTAATTGCCACTCCAGGGCGTTTGATTGATTGCTTGGAGAGGCGTTATGCAGTTCTTAACCAGTGCAATTATGTTGTGCTTGATGAGGCTGATAGGATGATTGATATGGGGTTCGAGCCACAGGTTGTGGGAGTTTTAGATGCAATGCCCTCCAGCAATTTCAAACCTGAGAATGAGGACGAAGAACTTGATGAGAAGAAGATATACAGAACTACTTATATGTTCAGTGCCACCATGCCGCCTGCTGTGGAGCGGCTTGCTAGGAAGTACTTGAGGAATCCTGTTGTGGTCACAATTGGAACAGCTGGAAAGACAACTGATTTAATTACTCAGAATG
>V300016263_L3_WHPEAkcfEAAARAA-541_1_paired_trimmed_paired_merged_contig_1593
CACCTACCAACTTATCGCAAAATTCACCTCAGGGTCAGAAGCCTTCTGCAATTTCATCACCTAGGCTTGACGAGCAGCAGCAACAGGAGGCAGATCGACGCGCAAAGTTTGTATATGAACTAATGATTGATCATGCACCTGCCGCTATTGTCGGTCTTGTTGGTAGTAAGGAATATGACAAATGTGCCAAGGATCTCTATTACTTTCTCCAGTCATCTGTTTGTTTGAAGCAACTGGGTTTTGACCTTCTGGAGCTGCTGCTTCTGTCGACATTTCCGGAGATGGATTATGTTTTTAAGCAGTTGCAAGAAGAAAAACATCGATTTGGCGAGTTTAGGGCACAATAGTCGGTCCTAATATTAGAAGGTAAATTTTCTGAGGATGATACACAGGAACATGATTGTGTTGCCTGCTTTGGCTTTTTTGTAACCGATATTCATTTGTATTGGCGTCAAGGGTATCAAGTCATTCTTTACCTGAATTTTGTAAAGTAGCTTTTTAGCTAGAAACTTGAGGAAACTCAATGTAAAGCTTGAGATTAGTGCATATATACAACACCTTATTCAGAGAAAAAAAAGCCAAAGCAGGCAACAC
>V300016263_L3_WHPEAkcfEAAARAA-541_1_paired_trimmed_paired_merged_contig_1594
GTGTTTCTTCATTGCGGAGTCAACCTCCAGACACGAACAAATGCATCCTCGCCAGAGCTTACCACAGTGTCCTCATCAGTGAAAGTTATGCCGTAGACGCCACCCAAGTGTGCACCCTTAATGGTTACACGGCTTGCTGGAGGCTTGTCGACTTCATATATGATAACACATGTGTCAAGAGATCCAGTTGCAACCAGTGTGCTATCAGGAGACCAAGCAAGGCAGTTTATTCGAGCAGTATGGTACAGCATGTTCTTAAGCTTGATCTCTCGAAAGGCACGGTCCCAGACGACAGCTTCTCGGTTCAAGTCTCCTGATGCAAACATAGAAACATCAGGAGAGTAACGGATGACAGAAATGGGTCCCCGATGCTTCTCCAAAACCGCCTCTTCATTAAGTGTATCACCTGTTATAGAATACATATGCAGTTTACCGTCCTGCCCACCAACAATGGCTTCACATCCATCTGGTGAAATAGTACATGCAGTCACAGTGAACCCAAGGTTTATAGTTGATAAAACTTTTGTGCCACGGAGCATGACAACTCCTGCATCAGTTGAAACCAAAGCAAGTTCAGGAGATAGAAGCGCAAGGCTTATGTCATTTGGCTGACTTCCAATATCAATAGCCTCTGCATCTCCACACTGATCACTGCGGAGAGGAACTCTCCAAACCTTATTGTCAAATCCACATGAAACGATTTCTTTGTCAACTGCTGCTAAACACTTTATTTGAGAATTCTCCTTCCTTTTTAACTTTCCGCCGTATCCAGCACCTTGAATCCATTTAACAATAAGACCATCATAGCTACTAGACAACACAAGTTTCGGGTCACTCTTTAGAACAGCTAATGAAGTAACATTCTTCATGTGTCCGGATATCAGTAGAGGGGCTTTATCAAGGTTGCTCGCTGAGAATATACTAATGAAGCCTCCGAGAGAAACCGTAACAATATGATCATTCTGCCACAGACACCCAACTAGCATGTCATCCACTCCACCCGATCCAGGAGGCGGCAACGTTTTCCTCAGCTTCCCATTATTATCCTCAGACATCTCCCATACTTTTGCCGACTTGTCGGCAGACACAGTCAGAACCTGTTTACCATCAGGACTCCAGCTAAGAGCATAAATACTGCCTTTGTGGCCATCTTCCGAGGACAGCTCTCCGATCTTATCCGCAGTCTTTCCATCATAAATAATACCACTTTTATCTGAGCTTACAGTGATAAACTTACTACCATCTGGAGAGAACCTTATACAATTCACGAAATTTGAATGATCCCTGAGAGACAGCTTGAATTTGAAAGGCGGTCCTTCGTAGAAATTCACCAAGAAATCCTCCCCACAAGTAACGATTCGAAAGGGTCTCGTCGGCTTAAACGCGCAGCTTAACACTCGCTTCGAGTGCCCATCAAAATCCCCAACAGTTGAGCCCGAATCCCACATGAACGCGCGAACGAAGGATTTTCCTTTGCCCTCGCCGGAAGCAACGATCCTCAACCCGTCGGGGGACCACTGGAGGTCGTCGATCCGACCCGAAAGGACCTTGAACTCGTTCTTCAACACGAAGTCGTTGTGGGTCCCCCAGATCCGGACGGTGCCGGAGACGTCGGCGGACGCGATCCACTCGCCGTTGGGGGAGAACCTAGCGACGGTGACGGGGTAGGCATGCTCGGCGTAAACGGCGACGTCGAGGGGGTTCCGGAGGCTCATGATAATTACGGATCTGCCATTGGTGTAGAGGAGCTTGTCGGATTTGTTGTCGCCGGAGATCAGAATCCCACGGCCTCGCTCCGTTGACGGGACGCAGGCATAGGCCTCGGTGAGCTTGGGGGTCATTT
>V300016263_L3_WHPEAkcfEAAARAA-541_1_paired_trimmed_paired_merged_contig_1595
TCTCTCAAATTGTAGCGCAATCTGCTTGCAGGTGTCCACTGTCCACCGTCCATCCCTACAACAAAGAAATTATGGCCATCAATGTGCCATGACTGCACAGTATCCTCTGGATTCTCGAACACGAGTTCAGCAAAGCCTCGGAAATCAGCATTCATGACAGAAGTCTGAAGATAAGCGCCGCCTCCAGTGGGGTTGTCTTGGATGCTTCCAAGGGAGAAAACCCCTGAGATCTTGAAGTAGTCAGCAAGTTTAAGTGGCGTGTCTGGTTGAATGTACGATACACTGTTCACAGCATATCTCTGTTTGCCATCAATAATTGGAGCAGAGCTCATGAGCCTGATCGTGCGGGTGGTGTTGATCAATCCGTAATGATAAGAGCCTTGTGGGTTCGGTCTTGGACCACTCGCTGTCAAATTCCGTCTGAGAGATCGCGCTTGTTCAAGAGACCAGTCAACCTGAGTTGTTGGGCCACCGGGGGGAGGGCCAGAAACACTTCCTGCAGAGTTGCTGTAGTGGAGAATGGAGGTTGAACTGAGCACTTGTGACGTGAAACGTGAAGAGACAACAATGTAGTAATCTTGCGGCGGTTGATCAGCTGTAACCAATACAGAATAGGACTGACCCAAATGAATGTCAAGAGAACTGTAAGTGTTTTGAAGAGAATGGGTGCCTTCCACCTCAACCAACATCATCTTGTGCCCCTGTATTCTGAAATTGATGGAAGTTGTAAGCCCCACATTCGATATCCGCAACCTGTATGTCTTGCCTTGATCAACTGTAAATGTAAACCCATTGGATCCACGGCCATTGATGAGGAGTCCGTCGGGGAAGGGAAGATTATTCCCACCATCTAAGATTGCTTTCAAATCAGTGTGATTTTTACTGAACCAGTCTCCAGCGAGTATGGTGAAATCTCCAGCAGGAGGAGGGAAAGGTACGGGAATACGCGGGCGGCTGTCAATTTTGATACCACCGAAACCTCCTGCAGCCTTGTGGAAGCCAAGGGAAGGGAAGTAGAAGTAACTGCCAATCTGATCCTTGACTTGAAGAACATATGTGAAGTTCTGTCCCGGTGGGATGGGGCAATTCGTGCCAAACACCCCATCCTGCCACGAGTTCCTTCTCTGCTGTACTCCATTCCAAGAGATGAGGAAAGGTTCATCCAAGCTATTGAAAACGTTGATGATGAGGTTATCATTGGTGACCGAATCGATCTGCGGCCCTGGAAATTGCCCATTTATCAATATCCCCTGCTGTTTAACTCCAAGGGGGTAAATATCACCATAGGTGACATTCCAGTTGTAGAACCTGTACGGATCTTCCCCATTTGTGCAGGTCACAGTAAGCAGGGCAA
>V300016263_L3_WHPEAkcfEAAARAA-541_1_paired_trimmed_paired_merged_contig_1596
ATTCTGCTGCCCAAATGATGGACCTGCATGCCAGTCAGAAGGTACTCCTTGAGGTGGAATACAATGAAGAAGTTGGTACTGGCCTTGGTCCAACCTTGGAATTCTATACCCTGGTTAGTCACGAGTTTCAGAAGTTTGGTCTAGGCATGTGGAGAGAGGATCGTGGATCTTTTCCCTCGGGTGATGGGGATACTGGAATTTTGATATGTCCTTTTGGTCTCTTCCCTCGTCCATGGTTGGCTACATCTGATGAAGTAATTAAGAAGTTTGTTCTTTTGGGGCAAATCGTAGGTAGAGCGCTCCAAGATGGGCGGGTCTTGGATGTGCATTTCTCCAAAGCCTTCTATAAGCTTATTCTTGGCAAGGAGCTTGGTGTGTATGACATCCTGTCATTTGATCCTGGGCTTGGGAAGACACTGCTAGAGTTTAAGGCTCTAGTAGACAGGAAAAGATTTTCGGAATCTGTTCCTGGAGGAAGTACAACATTGGAATTTGACTCTTGCTTTCGGAAAACCCAAATTGAGGATCTTTGTCTTGATTTTACACTTCCTGGTTATCCTGATTTTGTTCTTTCCTCTCAGCCTGATCATAAAATGGTAAATATGACAAACTTGGAAGATTACGTCTCACTTGTGGCGGATACAACGGTAAATGCTGGTATTTCTAGACAAGTGGAAGCTTTCAGATCTGGTGTTAATCAGGTTTTCCCTATTGAACATCTTCGGATTTTTACTGAAGAAGAATTAGAGCGTTTGCTATGTGGAGAACGTGATTCTTGGGCTTTCAATGAGCTCCTTGATCATATCAAGTTCGACCATGGTTACACAGTTAGCAGTCCTCCCATTATCAATTTGCTGGAAATCATACACAAGTTTGACCAAGAACAGCGAAGAGCGTTTCTGCAATTTGTGACCGGGGCACCTCGCTTACCTCCTGGAGGTTTTGCATCTCTCAGTCCGAAGTTAACTATTGTTCGAAAGCACTCTAGCAACTGCGAAGACTTAGACCTACCAAGCGTGATGACTTGTGCAAATTATCTTAAGCTACCACCTTACTCTTCGCAAGAGACGATGAGAGAGAAGCTCTTATATGCCATTACAGAAGGGCAGGGATCATTCCACCTTTCATAGCCTTCCATTTCTCAGTCTGAAGGATCAGTTCAACTGTAAATTTGTAATTATTAGAGTAGGCCTTTGCCGGTGTAGACAAAAAGAAGGGGTGGCTGGTGATGGTGGTGGAACTGATTGCTGAAAGGGGAGCTAAATCTGGTGAAACAAGAGGAGGCTTCTTTGACCGACTAATCGGTAGGACTCTGTAAATACCTGGAAAGTTTAGGTAGTTGGGAAATTTCAGGTAGCTGTACAAAAGAAAGGATGGGGAAGTTTAGATTGATACGTTGGACTTTAATAATTTTCTTACTGAGCTGTAGACAGAGGTTTTGGTTATTACACAGTTACCTTTTTGGTTGCAATGGAAGTTTAGATTGAACGTTGGACTTTAATAATTTTC
>V300016263_L3_WHPEAkcfEAAARAA-541_1_paired_trimmed_paired_merged_contig_1597
TTGTGCTTGTGCTCTGTTTGGTTGCTGAGAAAACGGAGGAATTTGAAGAGAAAATGAAAGGATAGGGAAATCGAAACCGTAACTGTAAATTTGTGCTGGAAGATAGTGAAATAATTTGATCAAGGAGTGTTAGGGGGTCGCAGATTGTGTGAGAGTACTAAATTGTCTACGCGATTGAATAATTTGTTGGTGTCATTTGGTTTGTAAATTGAAATTAAATAGGCGATGATTGTCGATTTGACCTAATCGGCGTTGTATCTAACAATCGTTAAGGCTTTGGTACCAAACGGGAGGCCATTTACTCATTTAGTATGAAGGTGCTTGATGACTTCTCAAGTACTCTGATCATTCCTTTCAATTTTTCAGTTCGTTTAAGCGGTGAATATTTAGTATTTGAAGTTCAATTTTGAGTTTGATTGGTTACGAGATCGGACTATTTTCTGTACAAGTTTGTTTACGATTGTGTCTCAAAGTTGGCTTTGATATCGTGACTGCATTTAGCGTGTTTCATGTATTTCTCATCGTTTCAAAAGGCATTTTGTGACCCGAACATCATGATCATGATCATAATTATTGTTGACGCGGTCCTCTAGTATCAACCGTCATCATAGCGTAGTGAAATTGTGATCATGAATTGATCTGAATTCATCGTTGTATGAACTTTGAACAATGTCAATCACTTTACGTATAGTCCAGATAGTCGAGCTTCTGTATATTCTTGTTGATTTAAGCATGCTTAGCACTTAGTTTTCATTGCCTGGAAAACTGTCTGATTCTTTATCCTTCTTAGTAACGATGTGATGTTAACTGATCTTTGTTGCTATGTATTAACTGGCAACTAACTGTTACTGCAAATAATACGTTCCGTCCCCGAGAAGACGGTTTTGATGACATGGACAGTGTGTATGCATCGCCGGAGGATTTTAAAAACTTGAAGAACAGAGACCAAGCTAGAGGGCTTCATCTGCTGGAGTTCTTTGTTGACAGATGTCATGCAATCGGGGTTGCTTGTGAAGCATGGATCAAAAGAGGGGATGCCAAGGAAGTAATCTGCCGCGAGGTGAAGCGTGTGCAGCCAGACCTTCTGGTGGTGGGCTGTCGGGGTCTTGGTCCTTTCCAAAGGATTTTTGTTGGGACCGTGAGCGAGTTTTGCGTGAAGCATGCTGAGTGTCCCGTCATCACAATCAAGCGCAGTGCAGAGGAAACACCCCAGGATCCTGTCGATGACTGAATGTTACCGGAATGTGTATGTTTTGTTTCTTTGATTCCGTCAGTACACTTCCCGGCACCAGACCCTTGTACCTAAAAACCAACTGGGAATAAATTACATGTATCCCTTCTGTCGTGTGAATTTTAGTTCTTTCAAATCGGATGCCGGGGGAATTACACTAGTTGTACGATGAAACTTGAATATTTTGCGTTGTATTGCAATTAGTTTGGGGGCTCGTTTTCGAGCTTTCTTGTTCATCATCTTACATTCAGCTTAATACACTCTTTTCCATATTTGTTGCTTTTGTCAAATGGAGATTCGATGTTTCGAGGATGCTTCTCCACCTCCCCAAAAGTTTGCGTATCGTTCCGGTCGGGACACAAAGAAAACTGAAATGTACATCGAATTAACTGCTGAAATTGGAATCAAAATATCGAGAGTTGTTACATGGAGATGTATTAACTTCATCCACAAGCATCCCAAAAGAAAGTATTTAGATCTCTCCCTAAACCTACATATTCGCTCACTAGCTATATCCAAGCAGAGAAGCTGATCTACGACGACGATTAGACCATCGTGCTTACCGTCCCCAACAGCTCTTTTATCTCGCTCTCCAGTTTCGATTTCGTGACATCCGAAACTTGGCCATTTGAATCATCCAGCATTGAGGTCATCTTCTCCAGTTTCTGCTTGATTAAGTCGATCTGCGACGCCTCACCAGCAGCAGCGGGTGCCTGTGAAGCTAATCCCTGGGTTTTGGTCTTGCCCCTGGACTTCTTAGCAGGAGCAGAATTGGATATTTCACTCAGTTCACGAACCTTCGAAGCAGCTGCCAGATTATGAAGCCGGAAATTGACGTTGGAAGCTCCAAACGGACTGTCATTTTGCGAATGGTTGAAGGCTTCTTCTGCATCAGCTAGCCTTGCAAAGGAAACACGAGCGCAGAAATTGGTGTAGAACATCTCAGTTTCCATTTCGTTCAGCTCTCCGAACTTACTATAAATCTTGATAAGATCAGCTTTTGTGGGGAGATTGGACCCAGGGCCAAATGTCACAAAAAGGGATGCAGGTGAAGCTATTTCGTCGGTCTTTCTACGCCTTTTCTTCAAATCCGGAGTTCCAGAAGCATGCTTTGATTTTCGCTTACTACCAGGCTCTGAACCTGGTGTCTCAGTAGCTTGCTTTTGTGTAGGCTTAGCAGACCTTGTCTCACTGCTCTTCTTGATTCTCTTCTTCCCAGATTCAGTTTCAGGCAGGTTTTCTGCAGTCTGATTTCGGTCTTTCCCCATTGAGCCAGGTTCAGATTCTAACTTCTTTCTCTTCTTATCAGGTTGCTTCTTCTTGTATATGTCGTAGTAGGATCCATTGCGATAAATCGAGTCTCTGAATATGGACAGAAAATCCTTAACAATCTCAAAGGATTTCTTTTTGATTGGAGATGATGGATTAACAGCTGCAGAGCGGACTCCAGATAGCACGTTACGATTAGATACATTAGCTTTCATCTCATCAATGCTCTTCTTGTCATCTGCTGATGGTTTTTTCGAACTTGAGCCACCAGATATCTCATTCCCAAGCCCAAGTTCTGTGGAGTCTTTCTTCTGTAACGTCTCTGTGCAAGGATTCAGCATCTTCGGGGACCCAACAAGGTTCTCATTATAAACTTTCTGAGATTCTACTTCTATGTCTAGACTCCTTTTTCCAGTGCTTAGATTTATGAAGGGGGGGGACAAGTACTTGCTCCTTTTCCTCTCTCTTGTGGAAAAGGGGTGATCAATTTGGTCTTTCATGTCAGTTTGTGAACCGCCACTGCGCAGAATAGGACTATCACCGGCTTCTTCTTTGGTCTCGCCACCATTGCTTTCAATTCCAGTACCTTCAGCCTTCTTCCTGCTCCTTGTTAAGGCACCCTTCTTAGTTTCTTCCGTACGGTCACTAGAACCATTTTCAGCACATGATAGTTTTTTCATCTGCGTGCTCGTTGGTGTCTTTGAAAGCTTGGCCCTTCTCTTTCCGGATTCAGAAGTCAAATTACTCTCACCATGATTCTCGCCAACTTTCCGCTTCTTCGGCCCAGATGATAACCCTGCTTTCTCTGATGTTGCTCCTTCCTTTGTTTCCGCCTGAATATCATCATCCTCTCCCATTATATCAGCAATGCTCTTCTGCTTCCTTCTTTGGTATTGCCTATTCTCTAAACCTTGAGCCGAATTTTCGTGTAAAGGTTGATCAATTTGACCTGATTTTCTGGGAGAAGAAAGCCAGTCTTCAAATGGCCCTTGGTGCGGGACATCCACCGCCCTCCAGTCATCCTCAAGACCAGCAACTGGCTGCGCTTCGACGAAAACAGGCAAATGATAGCCCCCTTTTGAACAATAATATGCCGACAACCAACTCTTCAAAGCATTCAGCTGAAGCTCACTAGACGTGGACATAACTTCTGCAACATGTTTCAACTCAGCAAGAAGCTCTGCCGGGTCAGACAGACGATCCAAAAGCTTCCCAACCCTGCCTTCTGGCACAAGAACTCCTTCCTTAATTCCGGCATTTACTGCCAACGGCCGACCAACCTCACTCAGGGACTCTTCCTTTACACACCCACAACTCATCTTCAACATCACAATCCTTCCAACCTCATCCACAGCCTGCTGCACAGCATTAACAAACGCCTTCGAGCTACTCTGCCCCGACATCTCCCTAAAGTTCTCCTCAAACGGTTTCAGCTGCAATGAATTGCACCAAGCAAATGTTCCGTCCCCAAAATACGCCACCAGGAGTCTGTCTTTGGCCTTCAATTTCAGGGCATACTCCGAAGCGTCCGAAGGATCACAAATTTGTGCAGGCCACCACGGATGGCTCTTAATCTTTCCCCACACAAAATCACCAACAAGAAACTCATGTCCCTCATCATCCATGTCCTCACTAATCTCATCAGTTTTCTCATCGGGGTCTTCTCCAGTCCCATCCAAACAGCTCCCATTCTCTTCAAACCCTCCGTTCACATCGGTCCCGGTCTCAGTAATCTCAGTCCCATCCGGGCCTTCTCCAATTCCATCCAAAGAACTCCCATCTTCTCCAACCCCTCCTCCGTTCTCACCATGATCAACCTCAGCACCGCCGCTCACCGCCTTCTTCTCGTTACTCGAAACAAACTCCAACTTCTCAACTCTCCCTTTCCCTCTCAGCTTCACCAAACCCTCCTCAGCATCCGAGACATCAACACTCAGGTTCCCAAAACTCCTTCCACCGCCGGAACTTCCCCGACCGGACCCTCCCGAGTCGGTCACAACTTCCCTGATCGTCTTCTCCTCCGGAACTTCATGCTTCTCCGGTTCAGATGCAGAACCCAAATCCTCCTCCAGGGATGTAGTAGATCGCGTCCCTACCATCCCCATTTCCCGAAGAAACCAAAAGCTTCAAAGCTTGAAGCTTTTTTCTTTTGCTGGTCAACAAAACCTGCAAGCTCTGCAAATGATTGAGAAAAACTCCGATAACAAATAAATACGGATTTCCTGAATCGTATTCTGCAGAGAAAATCCGAATTCGAATTCGAATTGTGAGAGGGAGAGAAAGAAATGGTGGATGGCGGGGGGAAAATATCGCAGATAGTGGGCGAGAAATTGGCGTAAGGCGGTGGTGGGAAGAGCTGAGAGAGTAGAGAAGGAGAGAGTGGGAGTTGAGAAGAAGCGGAATGGTGGATGGCGGGGG
>V300016263_L3_WHPEAkcfEAAARAA-541_1_paired_trimmed_paired_merged_contig_1598
TTGTTGACAGATGTCATGCAATTGGGGTTGCTTGTGAAGCATGGATCAAAAGAGGGGACGCCAAGGAAGTAATCTGCCGTGAGGTGAGGCGTGTCCAGCCAGACTTTCTGGTGGTGGGCTGTCGGGGGCTTGGACCTTTCCAGAGGGTTTTTGTTGGGACTGTGAGCGAGTTCTGTGTGAAGCACGCTGAGTGCCCCGTCATCACAATCAAGCGCAGTGCAGAGGAAACACCCCAGGATCCTGTCGATGACTGAGCGTCACCGGAATGTGTATTCTCTGTTTCGTTATTCCGTCAATACACTCTTCCGACACCAGACCCTTGTACCTAAATACCAACTGGGAACAAATTAAATGTGTTGCTTCTGTCGTGTGAATTTAAATTCATCTAAATCATACGCAGAGGGAATTACGCTAATATGTACGATGAAACTTGAGTAGTAGTTCGTGTTGTACCGCAATCAGTTTGGGCGCTTGTTTTCGTGCTATCTTGTTCATCATCTAGTATTCGGCTTAACACTCTTTCTCTTTGCCATACTTGTTCATCCCCGAAACATTATCCATGTTGCTTCTGCATCTCCTCGAAAGTTTGCGCGTCGTTCCGTTCGGAAGACCGAAGAAAACTGAAATTTACATCAAACATAACTCCTTTTGATATCTATATTTATAGGCCAAAGCAACTAGTTACATGGAGATATACTAACTTCGCCTGCATACGCGCTCGCTCACTAACTATATCACATGACTGGGATTGTGTGCAGAAACAAAAGGTTCAAATTACCCTAGCAGAGAAACTCATCTACGACGACGACTAGACCATCGTGCTTACCGTCCCCAACAGCTCCTTTATCTCGCTCTCCAGTTTCGATTTCGTCACATCCGACACTTGGCCATTTGAATCACCCAGCATTGAGGTCATCCTCTCCAGTTTCTGCTTGATCAAGTCGACTTGTGACGCCTCGCCAACAGCGGCGGGTGGCTGTGAAGCTAATGCCTGGGTTCTGGTCTTGCCCCTGGACTTCTTGGCAGGAGCAGAATTGGATATTTCACTCAGCTCGCGAACCTTCGAAGCAGCTGCCAGATTATGAAGCCGGAAAGTGACATTGGCAGCTCCAAACGGACTGTCATTTTGCGAATGGTTGAAGGCCTCTTGTGCATCGGCAAATTTTACAAAGGAAACACGAGCGCAGAAATTGGTGTAGAACATCTCTGTTTCTGTTTCGTCCAGCTCTCCGAATTTACTATAAATCTTGATAAGATCGGATTTTGTGGGGAGAGAGGACCCAGGGCCAAATGTCACAAAAAGGGATGCCGGTGAAGCTGTTTCATCGGTCTTCTTACGCCTTTTCTTCAAATCCGGAGTTCCAGAAGCATTCTTTGATTTTCGCTTACCAGGCTCTGAACCTGATGTCTCAGTAGCTTGCCCTGGTGTAGACTTATCGGACTTTGTCTCACTGCTCTTCTTGGTTCTCTTCTTCCCAGATTCAGTTTGCTTTTCTGTGATCTGATTTCGGTCTTTCCCCATTGAGCCAGGTTCAGATTCTAACTTCTTTCTCTTCTTATGCGGTTGCTTCTTCTTGTACAGTTCGTAGTTGGAACCATTGTGATAAATCGAGTCTCTGAATATGGCCACGAAATCCCCAACAATCTTAAAGGATTTCTTTTCTACTCGAGATGATGGATTAACAGCTGCAGAGCGGAGTCCAGATAGCACTTTATGAGTAGATACATTAGCTTTCATCGGATCAATGCTCTTCTCATCTTCTGAAGGTTTTTTCGAACTCGAGCCACCAGTTATCTCATTCCCAATAAGTTCTGTAGAGTCTTTCTTCTGTAATGTCTCCGTGAAAGGACTCAGCATCTTCGGTGACCCAACAAGGTTGTCATTAGAAACTTTCAGAGATTCTACTTCTATGTCTAGACTCCTTTTTCCAGTCTTTAGATTTATGAAGGGAGGGGACAAGTACTTGCTCCTTTTCCTCTCTCTTGTCGAAGAGGGGTGATCAATTTGGTCCTTCATGTCAGTTTGTGAACCGCCACTGCGCAATTCCTCGTCTCTTGAAGCAGGACTATCGCCAGCTTCTTCTTTGGTCTCGCCACCATTGCCATCAATTGCAATACGTTCATCCTTCTTCCTGCTCCTTGTTAAGACACCCTTCTTAGTTTCACTAGCACCATTTTCAACACTAGCAAGTTTTTTCATCTGTGAGCTTGTTGGCGTCTTTGAAAGCTTGGCCCTTCTCTTTCCGGATTCAGAAGTCAAATTACTCTCACTATGATTCTCGCCACCTTTCCGCTTGTTCTGTCCAGATGATGCCCCTGCTTTCTCTGAGGTTGCTCCTTCCTTAGTTTCCGCCTGAATATCATCGTCTTCTTCCATAAGATCAGCAATGCTCTTCTGCTTCCTTCTTTGGTGTTGCCTATTCTCTAAACCTTGAGCTGAGCTTTCGTTTAAAGGCTGATCAGTTTGTCCTGTTTTTCTGGGAGAAGAAAACCAGTCTTCAAATGGCCCTTGGACTGGGACATCCACCTCCCTCCAATCATCCTCAAGACCAGGAACTGGCTGCGCTTCGACGAAAACAGGCAATCGATAGCCTCCTTTTGAACAATAAAATGCAGACAACCAACTCTTTAAAGCATTCAGCTCAAGCTCACTAGACATTGGCATAACTTCTGCAACACGTTTCAACTCAGCAAGAAGCTCTGCTGGCTCAGAAACACGATCCAAAAGCTTCCCAACCCTGCCTTCTGGCACACGAACTCCTTCCTTAATTCCGGCATTTACTGCCGACGGCCGACCAACCTCACCCAGGAACTCTTCCTTTACACATATACAACTCATCTTCAACCTCACAAGCCTTCCAACCTCATCCACAGCCTGCTGCACAGCATTAACAAACGCCTTCGAGCTACTCTGCCGAGACATCTCCCTAAAATTCTCCTCAAACGGTTTCAGCTGCGAAGAATTGCACCAAGCAAATGTTCCGTCCCCAAAATACGCCACCAGGAGCCTGTCTTTGGCCTTCAATTTCAGGGCATACTCCGAAGCGTCCGAAGGATCACAAATTTGTGCAGGCCACCACGGATGGCTCTTAATCTTTCCCCACACAAAGTCCCCAACAAGAAACTCATGTCCCTCATCATCCATGTCCTCAGTAATCTCATCAGTTTTCCCATCCGGGTCTTCTCCAATCCCATCCAAACAGCTCCCATTCTCTTCAATCCCTCCGTTCACATCAGCCCCGGCCTCACGAGTCTCAGTCCCATCCGGGACTTCTCCAATCCCATCCAAAGAACCGCCATTTTCTCCAACCCCTCTTCCTTTCCCTCCACTCTCCGCCTCAGCACCGCCACTCACCACCTTCTTCTCGTTACTCCAAACCGACTCCAACTTCTCAACACTCCCCTTCCCTTTCAACTTCACCAAACCCTCCTCAGCATCAGATACATCAACGTTCAGGTTCCCAAAACTCCTTCCACCGCTGGCACTTCCCCGACCGGACCCACCTGAGCCAGCCCGGCCCCCACCCGAGTGGTTGACAACTTCCCTGATCGTCTTCTCCCCTGGAACTTCAAGCTTCTCCGGTCCAGGTGCAGAACCCAAATCCTCCTCCAGGGATATAGTAGATCGCGTCCCCACCATTCCCAATTCCTGAAGAAACCAAAAGCTTCAAGCTTTTGTTTTTGTTGGTCAAACAAAACCTGCAAGCTCCGGAGACGATTCTTTTTCTCTCAGAGAAAAACTACGAAAACAAAAGAATACGGATTTCCGGAATCGAATTGAATTCCGGAAGAGAAAAATCCGAATTCAAACTTTGAAATTTTTTTAATACGTTTTGTACGTGAGACGGTGAGAGGGAGAGAGAGAAATGGCGG
>V300016263_L3_WHPEAkcfEAAARAA-541_1_paired_trimmed_paired_merged_contig_1599
TATTGGGGTATTTATCCAACTATGCTTTCTCCTTTTGCCCTCTTGACGTGGGGTGGAGGCTCATGCTCGGTGTTGGCGCAATTCCCTCAGTTGGTCTTGCCGTCGGTGTCTTGGCAATGCCTGAGTCGCCTCGGTGGCTCGTCATGCAGGGTCGACTCGGCGAAGCCAAGCAAGTCCTGGACAGAACCTCAGACTCCAAAGAAGAGTCCATGCTCAGACTAGCCGACATCAAAGAAG
>V300016263_L3_WHPEAkcfEAAARAA-541_1_paired_trimmed_paired_merged_contig_1600
TTCGATATGTCGGGAGTTTTTCTTTTATGTGGTTTTTCATGAATTTCTTTTATTTTCCCTCCACATGAAAACAAAATTAACAGTTTATTACTATAAAATTTGGATAATTATAAAAGGATAATGTTGGATAACGCGTTATTTGCAATGTTTTTTCTCTCATGACTCATTTTCTTGGGTAATGTTAGTGAGACAAAATTTTGTAAATAATTATTTGTAATTTTTTCTCTCATGCACTCTTATTATTTTTTCGAGTAGTACTAAGGAGATTAAATTTGTAAACTAAATGATATGTAAGTTGACAATTGAATTATTATTTAATTAACGTGCTTATTCTTATTGCGAGCACATTATTTAATTGCAAATTTAGTCTACAAACTTAATCTACCTAACACTACTCTTGATTAACATGTGAATTGTATAAATTTAAAGAAAGTTACATGCTAGATGAATAAAATATTTTAGAAAAAAAAAAAGAATTATGATGCGAAAATCACTTTTGAAAAGCTTGAAATGATTTATTAGTTAAAGAAAAAAATTGTGGAATGCAGATATGAATTGATTTTGTTTTTATTATGAATTGATTATGTTTTCACTAATTTGATTTGTGTCAATCTTTCCCGAGGTCTTTGTCAATGTAGGGATACTGTTGGGCTACGTGTCCAACTATGCGTTCTCGAAGCTCCCAACTAACTTGGGGTGGCGGCTCATGCTCGGCGTCGGCGCAGTCCCCTGCGTTTTTTTGGCCTTAGGCGTCTTAGCCATGCCAGAGTCGCCGCGCTGGCTCGTCATGCAGGGACGGCTCGGGGACGCGACACGTGTTCTCAACAAAACCTCAGACTCCAAGGAGGAGTCTCTGCTTCGATTAGCGGACATCAAAGAAGCTGCTGGAATCCCCGAGCACTGCACCGACGACGTCGTTCAGGTCCCCAAACGTAGCAAAGGCCAAGACGTCTGGAAAGAGTTGCTCCTCCATCCAACACCAGCAGTTCGTCACATTTTAATCTGCGCCGTCGGTATCCATTTCTTTCAGCAGGCCTCGGGCATCGACGCCATCGTTTTGTACAGCCCAAGAGTCTTTGAGAAGGCTGGGATAACCAACTCCGACCACAAGCTACTCTGCACTGTAGCCGTTGGATTAGCCAAGACCATTTTCATCCTGGTCGCCACGTTTTTGCTTGATCGGGTCGGACGGCGTCCGTTGCTTCTATCTAGTGTTGCCGGGATGATATTTTCCCTCGGAGCTCTTGGTGTCGGCCTTACAATCATTGATCAGCACCACGGGGCTAAGATGACGTGGACTACTGCACTGTGCTTGACCATGGTAATAGCGTACGCCGCGCTCTTCTCTATCGGATTGGGGCCCATCACTTGGGTTTATAGCTCTGAGATCTTTCCGTTGAAGCTACGTGCCCAAGGCTGTAGTATGGGAGTGGCTATGAATAGGGTGGTGAGTGGGGTCCTCACAATGACGTTTATTTCGTTGTATAAGGCCATAACAATGGGTGGGGCCTTCTTTCTTTACGGGGGAATTGCTGCTGTTGCATGGGTGTTCTTTTATACGATGTACCCGGAGACACAAGGTAGAACCCTAGAAGATATGGAGGTCTTGTTTGGCAAGT
>V300016263_L3_WHPEAkcfEAAARAA-541_1_paired_trimmed_paired_merged_contig_1601
GATAAAGGAACGAGAAATTTTTTCTACAAAAAGTTAATAGCAAGAGCTTAGAACTGCTCATAACATCTCAGCAAAATTTGAACAATGCCTAAATCGAAACTACGTAAATTGAAGGAATCTGTAAAGAATCCTGCGTGTATCAATTTAGCTACAACAACCATGAGTTTCCCTCCGGCAGATCAAAAACTATAATAATAACATGTATAAAGAGATGCCAATGTATTTTCACATATTGGTCATCACCACTAAGAGGGGGAGGAANNNNNNNTACATCCAATGTCACTTGCTAACCGGGAAACGTTAGTGTCCATCTGGAGATGCGCTTGAGTAAATTGTATTAGCAGACTCCCAGAGTTTATCGCAGTACACTTCTAGCATGTGGTTTGGCCGTCAATGCTTCAACAAACCTGTACATCCATCTGTCTAGCAGTCCTGTCAAAGCAAAGGTACCGCCCAATACAGCACAAAGCCGAGTGATGAAATGGAGAAAACTGCGGCGTTCTTCTTTGATAGTTACAGTAATTGGTGACAGATCATACAGGAAGTATACAGCTGGCCATGTCCTATCAAACTGCTTCATAGGAGAGAAATATTCTGTGACAGAGAATTGGTTGGTTGGCAAAACTTCTTTTGAGATATACCTATATTCAGTTGGAACAATCT
>V300016263_L3_WHPEAkcfEAAARAA-541_1_paired_trimmed_paired_merged_contig_1602
AGATTGTTCCAACTGAATATAGGTATATCTCAAAAGAAGTTTTGCCAACCAACCAATTCTCTGTCACAGAATATTTCTCTCCTATGAAGCAGTTTGATAGGACATGGCCAGCTGTATACTTCCTGTATGATCTCTCACCAATTACTGTAACTATCAAAGAAGAACGCCGCAGTTTTCTCCATTTCATCACTCGGCTTTGTGCTGTATTGGGTGGTACCTTTGCTTTGACAGG
>V300016263_L3_WHPEAkcfEAAARAA-541_1_paired_trimmed_paired_merged_contig_1603
AAAATGTAAATGTAAGCCACATCATTCATGACTTGTCGTTTGGCCCAAAATATCCAGGAATTCACAATCCACTTGATGGGACAGACCGAATTTTGCATGACACAAGTGGCACATTCAAATATTATATAAAGATTGTTCCAACTGAATATAGGTATATCTCAAAAGAAGTTTTGTCAACCAATCAGTTCTCTGTCACAGAATATTTTTCTCCTATGAAACAGTTTGATAGGTCATGGCCAGCTGTATACTTCTTGTATGATCTCTCACCAATTACTGTAACTATCAAAGAAGAACGCCGCAGTTTTCTCCATTTCATCACTCGGCTTTGTGCTGTATTGGGTGGTACCTTTGCTTTGACAGGAATGCTAGATCGATGGATGTACAGGTTTGTTGAAGTATTGACGGCCAAACCAAAAGCTAGAAGTGTACTCCGATAGACGTTGGGTGTCTGCTAATACAGTTTACTCAAGCATATCTCCAGATGGACTCTTGACGCCAGCAAGGTCATAACGTTTCCCAGTTAGCAAACCAACCTTGGATGTAAAACGTGGAGGCGAGAGCTGAAATGTGCATTACTGCCCATGTAAGACATGCTTTTGTTATCGTTAAAAACCGAATGGAGTGCATACTCAACATCGAAAACCCAAGACCCAAAACTACAAACATGACAAGAAATTGAACGAGTCGCAACGGCAAGGCCCTGGCATGGC
>V300016263_L3_WHPEAkcfEAAARAA-541_1_paired_trimmed_paired_merged_contig_1604
TCACTGAAAACTCAAATCACTTGATTACCCCAAAGCGAAAACTGCAACATCTATTAGGCTATTACAATAACACACCAACTGTAACACCTTTTCCTTCCATGATCCATCCAACCACAGCAATCACACCAATTTCTCCTCCAAAACAGCTTAACTTACCACCAGAAATAATGCCTCAATATTCATCTATTATTCCAAAACACCAGTACAGATAAACAGACGACAACAACTACTAGTTTCGCTTGTCAACCCAACCCAACATCCCTCTCTAATCCTCATCATCATCGTCATCACCGCCATCTTCCTTGTTCTTCTTGATGCGTGTAGTACCACCCTCCTTGACAATGGGCAACTTCATGGCTCCAAAGGGCGTGTCCACATTGATATTCCCTTTGATGCTGTAGCCGGTACCCTTTCCCCGAATCATATCCCAGAGCGCAGACCCGAAATCCTTAGGCCTGAAGGTAATGGGAACGTCGACATAAGTAATGCCCTTTTTAGTAAGATTGGCAGACTTGGCGAGCTCTGCACCCCCAATGCTCTCATCACACAGCCAAATCTCG
>V300016263_L3_WHPEAkcfEAAARAA-541_1_paired_trimmed_paired_merged_contig_1605
TCACTGAAAACTCAAATCACTTGATCACCCCAAAGCGAAAACTGCAACATCTATTAGGCTATTACAATAACACACCAACTGTAACACCTTTCCCTTCCATGATCCATCCAACCACAGCAATCACACCAATTTCTCCTCCAAAACAGCTTAACTTACCACCAGAAATAATGCCTCAATATTGATCTATTATTCCAAAACACCAGCACAGATAAACAGACGACAACAACTACTAGTTTCGCTTGTCAACCCAACCCAACATCCCTCTCTAATCCTCATCATCATCGTCATCACCGCCATCTTCCTTGTTCTTCTTGATGCGTGTAGTACCACCCTCCTTGACGATGGGCAACTTCATGGCTCCAAAGGGTGTGTCCACATTGATATTCCCTTTGATGCTGTAGCCGGTACCCTTTCCCCGAATCATATCCCAGAGCGCAGACCCGAAATCCTTAGGCCTGAAGGTGATGGGAACGTCGACATAAGTAATGC
>V300016263_L3_WHPEAkcfEAAARAA-541_1_paired_trimmed_paired_merged_contig_1606
CAAGAATTCTATTTCAGACTTAGACAGGAAGGCACAGAAACTCTCCCAAGGGCTCGATCTTCTTACAAAGGAAGTTGATGGATTTTTCCAAATCCTTTTAGCCGGGCGTGACACATTGCTTTCCAAACTAAGATCAGGTGGAGCAGTCTCAGACCGGATGCTGATGGGAAATGTGGAAGGTCAGTTTGTGAGATGAAAATGATCTTAGCAAAGCTAACATCTCTTATTTATAAAGATGGTTTTAGGTATGGGGCTTTATGTTTTCTGTTTTTTGTAAGTATACCATCTTGTATGGTGTGTTGTAATCAGTATGTAGTGAGTTATCGTAGTTATATTATTATTGTACTGGCTTGTATAAGTGT
>V300016263_L3_WHPEAkcfEAAARAA-541_1_paired_trimmed_paired_merged_contig_1607
ACACTTATACAAGCCAGTACAATAAAAATATAACTACGATAACTCACTACATACTGATTACAACACACCATACAAGGTGGTATACTTACAAAAAACAGAAAACATAAAGCCCCATACCTAAAACCATCTTTATAAATAAGAGATGTTAGCTTTGCTAATATCATTTTCATCTCACAAACTGACCTTCCACATTTCCCATCAGCATCCGGTCTGAGACTGCTCCACCTGATCTTAGTTTGGAAAGCAATGTGTCACGCCCGGCTAACAGGATTTGGAAAAATCCATCAACTTCCTTTGTAAGAAGATCGAGCCCTTGGGAGAGTTTCTGTGCCTTCCCGTCTAAGTCTGAAATAGAATTCTTG
>V300016263_L3_WHPEAkcfEAAARAA-541_1_paired_trimmed_paired_merged_contig_1608
TCCAAAAAAATGGAAAGCCTAATAACATTTTTCTTTTATATATATATATATATATATATATATGACCCTTTTGCTCTACAAACTCCATCAAGCTCTCCATCTATATATGACCCCTTTCCTAAAAAATGGAAGGCCATCATCTTATTCCTTTAGTAGTACTATTAGCTCTGCTTAATCTCCAATTATGCAGTGCTAATGAACTTCCCAGCAAATCCAACACTCAGTACATAAAAAGATCTTGCAGCGTCACAACTTATCCGAAATTGTGCTACAACTCGCTCTCAATCTACGCCGGAAAAATCAAGACCA
>V300016263_L3_WHPEAkcfEAAARAA-541_1_paired_trimmed_paired_merged_contig_1609
ATTTAGGACCAAGGTATTCCACCCAAACATTAATAGCAATGGAAGCATATGTCTTGATATTCTCAAAGAACAATGGAGCCCGGCACTAACCATTTCCAAGGTGCTGCTGTCCATATGCTCTTTGCTGACGGACCCCAACCCCGACGACCCGCTTGTCCCCGAAATTGCACACATGTACAAGACGGACAGGGCAAAATATGAAGCCACTGCTCGCAGTTGGACTCAGAAGTACGCGATGGGGTAAAACCAAAGGTTCCGGCATTTGTTAAAGGCTTGCAAATGCTTGAACTCCATCTCCTTTTAAGTGAA
```
