## Supplementary material for "Glyoxylic acid overcomes 1-MCP-induced blockage of fruit ripening in *Pyrus communis L*. var. ‘D’Anjou’": S4_Pear_GlyoxylicAcid_Assembly txt (part 3 of 98)

```
>V300016263_L3_WHPEAkcfEAAARAA-541_1_paired_trimmed_paired_merged_contig_1610
ATGTGGAAATGAGCACGTTGTGGCCTTGGTTTCCGCCGAAGAAACATATAAAGGTGAAGATCTTGTTTGCTTCTCTTGGGGCGGTAACAGCCATGGCCAGTTAGGCCTGGGGGATAAAGAGAGCAGGAGTCGTCCCCAAATAGTAGAACCTTTTGATCACGACTCCCCCTTTGCAGTTTATGAGGTAGCATGTGGGGCTTTTCACACGGCTTTGCTCACCCACAAAAAAAGGCCAAGTGACACATTGGAAAGCATGTGCTGGACTTTTGGCCTCGGAGAAAATGGGCAGCTTGGTCATGGAACCACCCAAAGTGGATTGT
>V300016263_L3_WHPEAkcfEAAARAA-541_1_paired_trimmed_paired_merged_contig_1611
ATGTGGAAATGAGCACGTTGTGGCCCTGGTTTCCGCCGAAGAAACATATAAAGGTGAAGATCTTGTTTGCTTCTCTTGGGGCGGTAACAGCCATGGCCAGTTAGGCCTGGGGGATAAAGAGAGCAGGAGTCGTCCCCAAATAGTAGAACCTTTTGATCACGACTCCCCCTTCGCAGTTTATGAGGTAACATGTGGGGCTTTTCACACAGCTTTGCTCACCCACAAAAAAAGGCCAAGTGACACATTGGAAAGCATGTGCTGGACTTTTGGCCTTGGAGAAAATGGGCAGCTTGGGCATGGAACCACCCAAAGTGGATTGT
>V300016263_L3_WHPEAkcfEAAARAA-541_1_paired_trimmed_paired_merged_contig_1612
GAGTCCGACGAGCTCTCCCCGGTTCGAATAAAGTTCATTGATCCTCGCAGTGAAGAAGGAGCGAGGCCCAAATTTGTGGGAGTTGCCGCCGGTGCTTACCACAGTCTTGCTCTTGCTGAAGATGGATCGGCTTGGTGCTGGGGTCACAACAAATATGGCCAACTTGGCGTAACTGGAGAAAATTCTTTGGTGCCCAGCTTGCTGGTGCAGTTTCTTGAGGTGGCCTCTGCAACGGAGAGTGACGTGCCACTAAAGGTTTGTTCTGTTAAAGCTGGAGGGATGATGTCCCTAGCAATTGATAGCATTGGTGTCCTCTGGGTGTGGGGAAATTTCCCACACGAAAGCAGCAGCAATGAAGGTGGATTCTCGCTGATTAGCAGTTGCAACCCAACTCCTGTTTGGGATTTCTATGGCCACGTTGTTGTGAAGGTGGCATGTGGAAATGAGCATGTTGTGGCCCTGGTTTCTGCCGGAGAAGCATATAAAGGTGAAGATCTTGTTTGCTTCTCTTGGGGCGGTAACGGCCATGGCCAGTTAGGCCTGGGGGATAAAGAGAGCAGGAATCGTCCCCAAATAGTAGAACTATTTGATCACGACTCCCCTTTCGCAGTTTATGAGGTAGCATGTGGTGCTTTTCACACAGCTTTGCTTACCCACAGAAAAAGCCCAAATGACACATTGGAAAGCATGTGTTGGACGTTCGGCCTTGGAGAAAATGGGCAGCTCGGGCATGGAACCACTGAAAGTGGATTGTCTCCTGAACCTGTGAAAGAATTGCCACAGAATGTATACCTGGTGTCTCTTGACTGTGGCTTATTTCACACCAGCGTTGTTTCATCTGCCGGAG
>V300016263_L3_WHPEAkcfEAAARAA-541_1_paired_trimmed_paired_merged_contig_1613
ACTTGATTCTTTGGTGTTCGCCCTGCATCTCGTCCTCGGGATTATAGAGTAGAAAATCCGTTCAGAAAATTTGAAACTTTGAAGCACTGTAAATTCGATAAGACTAGAGAAATATCGTAATTGATGACAAGGTAAATCCGTGACCAACTGAAAACAGTAATGAATAGACTCAGCGAGAGACTGCTGAGAGAAGTGTTGAGAAAGACGCTCCCACATTTCATGAGAAGTGGACAGCCCAACTATTAGAGAAATGATTGTTTCGGTGAGAGCAGCACGAAGCATACTAACAAGTGTCCGATCTGTCTGATGCCAGAGCAGGTAAGCTGGTTAGGGGACGAGGTGACCACCTGAGGGACAACTTCAGGGGCATCAGAATCAGCAGAGCCGGAAAGGGCTGCCGCATGTAAGAATTCCTACCACTAGATGGTGAAGGTCAAGTAACATTCATAATATGCGTGATAAAATTTGCGTGGGCGCAATTTCTAACCATATGAGTCCAACAACAACGTTGAACTAGACAAACAGAGTAATAGCCGCGAAATCCCATTAAACATTACAACCAAAGTAACACAAATGCCTATTACAAAAGATGAACAAGCATATCATACTAATACGGAAACTGGATCATCTTATTCATGGAAGATGGACTCTCCATCCACGTCTTTACTACTCTCACTTCATTGCAATTACTCTTGCTTACGGCTGCAGTTCCTTCAAGAAATCTTCGTTGTCAACCAGGACAGTTTTCCAGCCGTCGGGATCGAGAAAAGAGGTGATCTTGGTGTTGAGTCCAGGAATCGGTCCTGGCTGTCTGGTTATCTTTCCTCCGAGCTCTTGTGTAACCAAATTGACAGCCTCAGCACTTTTGTAGACATCATCAGTACCGATAGCAATCTGTGCATACGCATTTCCTTTGGTGTATTCGGTCACACCATAGTTATAGGTCAACTCCAAGATAGTTGTTTGGTCTTCTTCTTTATATCCCAAAATGGCTATAGTGTACTTGTATTCGGGCCTGTCAATTGTCC
>V300016263_L3_WHPEAkcfEAAARAA-541_1_paired_trimmed_paired_merged_contig_1614
GTCCTGGCTGTCTGGTTATCTTTCCTCCAAGCTCTTGTGTAACCAAATTGACAGCCTCAGCACTTTTGTAGACATCATCAGTACCGATAGCAATCTGTGCATACGCATTTCCTTTGGTGTATTCGGTCACACCATAGTTATAGGTCAACTCCAAGATAGTTGTTTGGTCTTCTTCTTTATATCCCAAAATGGCTATAGTGTACTTGTATTCGGGCCTGTCAATTGTCCTCAACAGCTTCAACCCTAATGCCTTCTCATAGAACTTGATTGAGCGTTCAAGATCACCAACGCGGAGCATTACTTGGCAAAGTGGCTCAGGAGTGGAGGGTCGCTGAATAATCTCAAACATGTAACCATCAGGATCCTTCACGAAGGCAATGATGCTCTTCCCGCCTTTAACAGGTCCAGGCTCCTTCGTCACAGTTCCAACATCAGGAGTAGCGATGGCGAAGTGCCCGAAACCGGTGCCGATATCATAAGAAGAAACTCCATAATTGTAGGTCAATTCAACCACAAAGTGAGACTCTTCGGGCCCAAACCCCAGAAACGCATTCGAGTATTTCTCCTCCGGGATGTCCCTCTTCCTCAACAGCTTCATCCCCAAAGCCTCCGTATAAAACTTGATGGTGCGATCGAGGTCGCCGACGCGGTACACAGCGTGGAGGAACCGGCGCTTGTCCTTCTTCGGCCATTCCAAAACGTCAGCGTTTGGCGCGACGGATTTTCCCTCAGCTTCGGCCATTTTCGAGCGTTCTAGTGTTCTGAATCTTGTGATCAGTGAGCTACT
>V300016263_L3_WHPEAkcfEAAARAA-541_1_paired_trimmed_paired_merged_contig_1615
CTGGTAGACCTAATGTTGATTGGTGCGAATCTCATAAAGCAGAAACAATTCGAGTCAATGTTGCTGGAACCTTGACCTTGGCAGATGTTTGCAGACAGCATGGACTCCTGATGATGAACTTTGCTACTGGGTGTATATTTGAATATGACGCTAAACATCCAGAGGGTTCCGGAATTGGGTTCAAGGAAGAAGACACACCCAATTTCCACGGTTCTTTCTACTCAAAAACCAAGGCCATGGTTGAGGAACTCTTGAAAGAATTCGACAATGTCTGCACTCTCAGGGTTCGGATGCCCATCTCATCTGACCTGAACAACCCTCGCAACTTCATCACCAAGATCTCTCGTTATAACAAAGTGGTAAACATTCCTAACAGCATGACCATCTTGGATGAATTACTACCCATTTCTATTGACATGGCGAAGCGGAACTTGAGGGGCATATGGAACT
>V300016263_L3_WHPEAkcfEAAARAA-541_1_paired_trimmed_paired_merged_contig_1616
GGTTGAGGAGCTCTTGAAAGAATTCGACAATGTCTGCACTCTCAGAGTTCGGATGCCCATCTCATCTGACCTGAACAACCCTCGCAACTTCATTACCAAGATCTCTCGTTATAACAAAGTGGTAAACATTCCTAACAGCATGACCATCTTGGATGAGTTAATACCCATTTCTATTGAGATGGCAAAACGGAACTTGAGGGGCATATGGAACTTCACAAACCCTGGTGTCGTAAGCCATAATGAGATCCTGGAGATGTACAAGCAATACATTGACCCAAAGTTCACATGGGCTAACTTCACACTCGAAGAGCAAGCCAAGGTTATAGTTGCAGCTCGAAGCAACAATGAAATGGATGCATCCAAGTTGAAGAAAGAGTTCCCGGAGTTGCTGCCAATCAAGGAGTCGCTGATCAAGTATGTCTTTGAACCAAACAAGAAGGTGTAAGCAAATTTCAGTTATAGAGCTCGGTAAAACCTCCGCCATCCATATTAGGTGATATATGCTTTAGATTACCTGAGTTTAGTTCAATCAGTATCACTCATTATTCATTTTTAGCCTTGCCATTATTTCTTGTATGCCTAGAGGGTGTTGGGTATAATTCTACTAAGTGTGCTTTCTGTGTTTTCATCGGTGTATCTTACTTTCCTTCGTGTTCCATTTTACAAAAACTTTCCACAGA
>V300016263_L3_WHPEAkcfEAAARAA-541_1_paired_trimmed_paired_merged_contig_1617
CCAAGGCCATGGTTGAGGAGCTCTTGAAAGAATTTGACAATGTCTGCACTCTCAGAGTTCGGATGCCCATCTCATCTGACCTGAATAACCCTCGCAACTTCATTACCAAGATCTCTCGTTATAACAAAGTGGTAAACATTCCTAACAGCATGACCATCTTGGATGAGTTAATACCCATTTCTATTGAGATGGCAAAGCGGAACTTGAGGGGCATATGGAACTTCACAAACCCTGGTGTCGTAAGCCATAATGAGATCCTGGAGATGTACAAGCAATACATTGACCCAAAGTTCACATGGGCTAACTTCACACTCGAAGAGCAAGCCAAGGTCATAGTTGCAGCTCGAAGCAACAATGAAATGGATGCATCCAAGTTGAAGAAAGAGTTCCCCGAGTTGCTGCCAATCAAGGAGTCGCTGATCAAGTACGTCTTTGAACCAAACAAGAAGGTGTAAGCAAATTTCAGTTATAGAGCTCGGTAAAACCTCCACCATCCATATTAGGTGATATATGCTTAGATTACCTCAGTTTAGTTGAATCAGTATCACTCATTATTCATTTTTAGCCTTGCCATTATTTCTTGTATGCCTAGAGGGTGTTGGGTATAATTCTACTAAGTGTGCTTTCTGTGTTTTCATCGGTGTATCTTACTTTCCTTCGTGTTTCATTTTACAAAAACTTTCCACAGATTCGGTTCCCGATAGATATACTTCTGTAAACTTCTTTTACATTCTGTTCAATGAAGGTTGTGGTGTTTAATTCTAT
>V300016263_L3_WHPEAkcfEAAARAA-541_1_paired_trimmed_paired_merged_contig_1618
CTTTGTCTAATGCAAGATTGTAGCTGGTTCCGTACTTAAACATCTCCAGCACATCATTTCCGGATTTGAACTCCTCCTTCTCTTCGTCTGGGAGGCTGAAAAATCCATGGCACGCGTCAATCATCCCCTTCATTAGACTCTCTGGGACTCCATGGTTAATTGCAATGAAAAAGCCCCATTCTTGGCAAATTTTGATGAGGTTGTGGACTATTTTGGACCGTTGATCAGGAGATCCGGAGGTGAGAAGAGACATATCAACTATGGGGATTGCAAATTCGGGATCGTTTGGATCTGCTTCATCGTTGGAATTTATGTTGAAGGCATAAGCAGAAGGAACAGAGCTGAGAGCGGGTGATTCCGCAAGTGATTTGATGCTCTTTACATCCATGG
>V300016263_L3_WHPEAkcfEAAARAA-541_1_paired_trimmed_paired_merged_contig_1619
GAGGTAAGAAGAGACATATCAACTATGGGGATTGCGAATTCGGGATCGTTTGGATCTGCTTCGTCATTTGGGTTCATGTTGAAGGCATAAGCAGAAGGAACAGAGCTGAGAGCAGGTGATTCAGCAAGCGATTTGATGCTTTTTACATCCATGGTTTGAGCGGCAACTTGAGCCATAGCTTTTCAAGGACAGAGAGTATTATATATATCAGAAGAGGATAAGTGAAAAGAATAATATGTAAGTCGATCGATGGA
>V300016263_L3_WHPEAkcfEAAARAA-541_1_paired_trimmed_paired_merged_contig_1620
GGGATGTACTCTCACCTTGAAGAAATCCCTCCAGAGAAGGACTTTGTCTAATGCAAGATTGTAGCTTGTTCCGTACTTGAACATCTCCAGCACATCATTTCCGGATTTAAACTCCTCCTTCTCTTCGTCTGGGAGGCTGAAAAATCCATGGCATGCGTCAATCATCCCCTTCATTAGACTCTCTGGGACACCATGGTTAATTGCAATGAAGAAGCCCCATTCTTTGCAAATTTTGACGAGGTCATGGATTATTTTGGACCGTTGATCAGGAGATCCCGAGGTGAGAAGAGACATATCAACTATGGGGATTGCAAATTCAGGATCGTTTGGATCTGCTTCATCATTGGGGTTTATGTTGAAGTCATAAGCAGAAGGAACGGAGCTGAGAGCGGGTGATTCCGCAACCGATTTGATGCTCTTTACATCCATGG
>V300016263_L3_WHPEAkcfEAAARAA-541_1_paired_trimmed_paired_merged_contig_1621
GGAGCCACCGAGGCTTTTGCATTTCAATCCAAGGTTGACGGGGGATTGGAGTGGAAGGCCTGTGATTGAACTCAACACTTGTTACAGGATGCAGTGGGGCTCGGCGCTTCGATGCGAGGGCTGGAAATCTAAGGCTGATGAAGAAACTGTTGATGGTCAGGTGAAGTGCGAGAAATGGATTCGTGATGACGACAATCACTCAGCGGAGACCAAGGCAACATGGTGGTTGAGCCGGTTAGTAGGCAGAACTAAAAGGGTACCTGTTGACTGGCCATACCCGTTTGCAGAGGAGAAATTGTTTGTTTTAACTCTTAGTGCTGGCTTGGAGGGTTATCATGTTAATGTTGATGGGAGGCATATCGCTTCTTTTCCTTATCATAATGGATTTTCTCTTGAGGACGCCACTGGGCTGTCTCTGAGTGGGGATGTTGATCTGCACTCGGTATTTGCCGCTTCTTTGCCCTCATCCCATCCTAGTTTTGCTCCACAGAAGCATCTTGAGATGTCAACCAGATGGCGGGCCCCGCCTCTTTCTGGTAGCGGTGTTGAACTCTTCATTGGTATCCTTTCTGCAGGCAACCATTTTGCCGAGAGGATGGCGGTAAGGAAGTCTTGGATGCAGCACAATCTTATCAGATCATCAAAAGTGGTCGCTCGTTTCTTTGTAGCATTGCATGCTAAAAAGGAAGTGAATGTTGAGCTAAAGAAAGAAGCGGAGTTTTTTGGCGATATTGTTATAGTGCCGTACATGGATAACTACGACTTGGTCGTCTTGAAAACTGTTGCTATCTGCGAGTATGGGGTTCGTACCATGGCCGCTAAGTACATTATGAAGTGCGATGATGACACTTTTGTTAGAGTAGGTGCCGTTATCAGAGAGGCACATAAAGTACCAGAGGGAAGGAGCTTGTATGTGGGGAACATAAATTACTACCATAAGCCTCTGCGCTATGGTAAATGGGCTGTCACATATGAGGAGTGGCCAGAAGAAGACTATCCACCTTACGCAAATGGACCAGGTTACATCTTGTCATCTGACATTGCAAAGTTCATTGTATCCGAGTTCGAAGGGCGTCAATTAAGGTTGTTTAAGATGGAAGATGTGAGCATGGGAATGTGGGTTGAGAAATTCAACAGCTCAAAACCAGTCGAGTACAGGCACAGCTTGAAGTTCTGCCAATTCGGGTGCATCGAAGATTATTACACCGCCCATTACCAGTCTCCGAGACAGATGATGTGCATGTGGGGCAAATTGAAACAACTCGGACGACCGCAGTGCTGCAGCATGAGATAGTATATGCGGTATTTCATGACCCCATCTCGAGAATCTAGGACATTGAAGCTTTTTGCAGTTATAGCACCGTATGATCTGGTCCCTGTACAAAAAGAAATGGCCTGTATAAAAAGAAATTTGAGTTTCCATATTCATTCATTGGTACTGCTCTTCGTCATTCATCGTCGTTTTCCTCCCGAGATTCTTTCATCGGTACTGCTCTTAGTTTCTTTCTTTTTTGACCTGATGTTCCGGACTCCCGGGAGGAAGACGACGATGAAAGACGAAGAGGTCGAGGTCGATGTCGACCGGATGTGTGTGCAGGGAGCATTTCCAGACAAAGAGCTAGACATGTGCCAACTGAAAAGTATATTTGCTTCACATGGACATGGATCTTCAAACGACAAATCGTACTGGTGTTTTTGGCTGTCAACGAGTTTGGTACCAGTGCTTGACAACCTTGGTCGTCAAGTTTCTCCAACCAGTTTAATTAACAAAAACACAAGTTGGTTTCATATTTTTATTGCTTATGGAGTCACCAACTGTTTATAATATGATCTGTCTTTTATTCTTTGGTATTATACTGTTAACGTTTGATGGCGATTTCGTGTTCGAACCCGCATATCGGGCATTTTATATAAAGTCCATTGGGCTGCACACTCCATTTTTAGGAGGGAATTCCGTTCGTGTACAATTAAGGCTAATCACCTGAGGAGAGAGATAAAAATTGTAATTAGATGTAACTGGTGACACCAAATACTGAA
>V300016263_L3_WHPEAkcfEAAARAA-541_1_paired_trimmed_paired_merged_contig_1622
CATAAGGAGTATGTGCCCCAACTTGCAAAGTTGAGGAGAGGTGATGGAACAGTTATGGTCTCACAGTTCATGGTTGAGTTGCAAGGGTTGAAATCCGTAGATGGGGAGGACCCGCCAAAGATTTTGCACTTGAATCCACGATTAAAAGGTGATTGGAGTCAGCGGCCAGTCATTGAGCACAACACCTGTTACAGGATGCAATGGGGAACAGCTCAAAGGTGTGACGGCTTACCATTTAAGAGCAATGAAGACATGCTAGTTGATGGATTTGGGAGATGTGAAAAGTGGATGCGGAATGATATGGCGGACTCAAAGGAGTCCAAGACCAAGACTACCTCATGGTTCAAACGATTCATAGGGCGCGAGCAGAAGCCAGAAGTAACCTGGCCATTTCCCTTTACAGAGGGTAGATTGTTTATCCTGACCATACGTGCTGGTGTGGATGGATTCCATGTTAGTGTCGGGGGCAGGCATTTGACTTCATTTCCATATCGAATGGGTTTTACACTTCAAGATGCAACTGGATTAGCAATTAAAGGAGATGTTGATGCTCATTCCGTTTATGCTACTTCTCTTCCCACTTCTCATCCAAGTTTTTCACCTCAAAGAGTACTGGAGATGGCAGAGAAGTGGAAAGCACATCCTTTACCCAAGAGTCCTATTCGACTGTTTATTGGGGTTCTTTCTGCTACAAATCACTTTGCAGAGCGCATGGCAGTGAGAAAAACTTGGATGCAATCATCATCAATTAAGTCCTCCAACGTGGTAGTCCGTTTCTTTGTTGCATTGAATCCAAGGAAGGAGGTAAATCAAATGCTGAAGAAAGAGGCTGCTTACTTTGGTGATATTGTTATTTTGCCCTTTATGGATCACTACGAGCTTGTTGTTCTGAAAACCATTTCTATTTGTGAGTTTGGGGCTCAGAACGTGACAGCTGCGTACATCATGAAATGTGACGATGACACATTTATTAGAGTGGACACCGTCTTAAAGGAAATTGAGGGCATCCCTTCCAAAAAATCCCTTTATATGGGCAATCTTAACCTCTTGCATCGCCCTCTCAGAAGTGGAAAATGGGCTGTAACCTATGAGGAGTGGCCAGAAGAAGTTTATCCTCCATATGCCAATGGCCCTGGATATGTAATTTCCATTGACATTGCTAAATTCATCATTTCTCAGCACGTTAGTCGTAGCCTAAGGCTCTTCAAGATGGAAGATGTGAGCATGGGAATGTGGGTTGAGCAATTCAACAGTACCACAGCGGTCGTCCAATACTCCCATAACTGGAAGTTTTGTCAGTATGGGTGCATGGATAACTATTTTACCGCACATTACCAATCTCCAAGGCAAATGATCTGTCTTTGGGACAAGTTGGCTAGAGGTCAAGCTCGATGCTGTAACTTCAGATGACACCAGGCAATGTACTTCACCCTTCTTTCTGGTATCCTCACGCTTGTGC
>V300016263_L3_WHPEAkcfEAAARAA-541_1_paired_trimmed_paired_merged_contig_1623
TCCAAGACCAAGACTACCTCATGGTTCAAACGATTCATAGGGCGTGAGCAGAAGCCAGAAGTAACCTGGCCATTTCCGTTTACAGAGGGTAGATTGTTTGTCCTGACCATACGTGCTGGTGTGGATGGATTCCATACTAGTGTTGGGGGCAGGCATGTCACTTCATTTCCATATCGGATGGGTTTTACACTTCAAGATGCAACTGGATTAGCAATTAAAGGAGATGTTGATGTTCACTCTGTTTATGCTACTTCTCTTCCCGCTTCTCATCCAAGTTTCTCACCTCAAAGAGTACTGGAGATGGCAGAGAAGTGGAAAGCTCGTCCTTTACCAAAGAGACCTTTTCAGCTGTTTATTGGGGTTCTTTCTGCTACAAATCACTTTGCAGAGCGCATGGCAGTGAGAAAAACTTGGATGCAATCATCAGCAATCAAGTCCTCCAATGTAGTAGTCCGTTTCTTTGTTGCATTGAATCCAAGGAAGGAGGTAAATCAAATGCTGAAGAAAGAGGCTGCTTACTTTGGTGATATTGTTATTTTGCCCTTTATGGATCGATACGAGCTTGTTGTTCTGAAAACCATTTCTATTTGTGAGTTTGGGTCTCAGAACGTGACAGCTGCATACATCATGAAATGTGACGATGACACATTTGTTAGAGTGGACACTGTCTTAAAGGAAATTGTGGGCATCTCTTCTAAAAAATCCCTTTATATGGGCAATCTTAACCTCTTGCATCGCCCTCTCAGAAGTGGAAAATGGGCTGTAACCTATGAGGAGTGGCCAGAAGAAGTTTATCCTCCATATGCCAATGGCCCTGGATATGTAATTTCCATTGATATTGCTAAGTTCATCATTTCTCAGCATGTTAGTCATAGGCTAAGGCTTTTCAAGATGGAAGATGTGAGCATGGGAATGTGGGTTGAGCAATTCAACAGCACCACAGCAATTGTCCAATACTCCCATAACTGGAAGTTTTGTCAGTACGGGTGCATGGAGAACTACTTCACCGCACATTACCAATCGCCAAGGCAAATGATCTGTCTTTGGGACAAGTTGGCTAGAGGTCAAGCTCAATGCTGTAACTTCAGATGACACCGAGCCGTCTAATTTACACAAGTAGATTGCAGCACTCTTCACCCTTCTTTCTGGTATCCTCACCCTCACGCTTGTGCCGGTTTTTATCTACTAGTTTCAATTGAAAGTACAAGCTCCTAACGATGAATCGCGAGAAATGATTTTTGTCAAAAAATGAATCATCGAGGAGTAGTATAGATTGTGTTGTAAAATGGGGCTGATTGACAAATTCTCCCTTGTACCACTAGATTGTACATTATGCTCAAAATCTTGAGATTTAACAAAAGACGTAGAATGTCTTATCCATTTGTCGTTGAGCAAAATTGCACCTCCCATCTCGATCATAAAACTAGTAGTCACCATATACC
>V300016263_L3_WHPEAkcfEAAARAA-541_1_paired_trimmed_paired_merged_contig_1624
CTTTAACCTCTTCACGAACAGGAGTCAATCGAAGATGTGAATAATTCTTCAAAGCTTTTGGGGACGCAATATCTTCTGCTTCAGATCCTGACTCAGCAGTGGATGTATCACTTCCCTTTACCATTGGATATTGTGGCTTAGCATAAGCAAGAACCTTCCCTTCACTGTTTAGAACTTTAACAACTTGCCTTGCACGTCGTGCTTCACCGTTTAGAACCATCTTCAATATCTCAGGGTTTTTCCATGGCCCCTTATCAGATCGAAGGCAACCTCCCTGATCTGCACAGGTACAGTTACCGCCCAGAAATTCTGGCAACTCACTGGCATCGATTACCTCAAGCAATTTGTTCTGATATTTGTTTCCAAGAACATGAATCTTTGATGTTGTTCTAGGATCGAGAAAAGTCTTCACAGTGTTCCACAGCAGCCTAAATCCAGGACCAGCATTAATGATGAACATTTGACACAGGGTCTCAGGGTAATTGTTATTATCAATGTTCTGCAACCGCGTAATTAAATCTCGTGCAGACTTTGTAAAATTCTTGAATCCCACGCCTTGAACATCTAAAATTGTAGTGCTTGAATCTATGTGCCTCTTTGCAGCAATGGTGCAAGCTGGAAATTTTATTGCAAAGTTTTTCTCGAACTCCTGGACATGGTATTTCACATAACGATCCATAGTCGTAACCTGCATTACTTTATTGGGGTCTACTTTACCCAATCTTTCAATGTAAATGGGCCTTCCCTCCTTATCCACACCATGATGCCCATGAGGGTAGTGCTGTAGAACTTCATTCAACTCTTTGAATTCGAAATCCTCCATGATAGTGTCGGCACTATAGTCCTTTCTCCATTGAAGCATATCAGCCCACATATGCTTGGCTTTTTCAACATCAAACTTCCTTGCTTTCAAAAACCTCAACATCATATGATAGTCGTCATGCTTTTCTGGGAGCAATTCATCCAAAATCAGTGCTTGTCGAAATGCATCAACAGCCTGCAGCTCTTCAATATCGCGAACATCTTCAATGGAAACAGAGCTGACTCGGCCATCACTCTTTCTCCTACTGCCCTTTTTCTTCAGAGAATGTTTGAATTTGGTAGATGCATTTATCGCCTTCTTCTTCAAAGTCCCAATTCTAGTCCTCCGCTCATCCTCGGAATTCTCAAAATCAGACTTCCGCTCTCTCCTCTCATCACTACCATAAAACCCTTCAAAACAAGGCCTGGC
>V300016263_L3_WHPEAkcfEAAARAA-541_1_paired_trimmed_paired_merged_contig_1626
CTTGTCAAATACTATGAAAGCAAAGTTTCCACTGAGGTGGCCAACGACATGGTTTGGCGGGTAAGGAGCCCGATCACGAAGTGCCTTGTAAGCCTCGATCACCAAAATCACTTCATTTGCCGACTTGGCAAGTCCGTATTGCTGCCTCAAACTTCCCAAGTTGTCAAGTGCTCCCTCAAACAAGCAGAATATCTCATCCTTCACTGCAAATGACCTCGGCTGCAACGGAGACTCGTTGCTGTGACTGTAGG
>V300016263_L3_WHPEAkcfEAAARAA-541_1_paired_trimmed_paired_merged_contig_1627
CTCTGAGTTTAGATTTCTTACATTATGTGTAAAAGTTCAACGCGGCGCAACATGCATATGCAAATGATATATGATTTTGTATTTCATATAAATATATTGTGGGTTAGAGTCCAACATAATTTACTAGATACATAAGAATCTCTTGAGCATGCAAAACTAGCCCTGCAAAAGTTGGTTGTGAAAGGAACGTGTAATAGGATTTTCTGTATGGTTACTGATCAAATATAATGTTTAGAATGTGATGACTGAAAAGTATACTATTAGAGTGATTTAACTTCGATGGTTCAATCAATCCCATCCATTTATGTCACTCGAGTAGTAGTGCAGGCGTGCATGAGCCAATGTCATTTTATGGAGTCACCTAGCCCTACAAATGACCTAATCAAATTTCAAAACAAGAGTCGTCTCAAGGTTCAATTAATTGAGTCCACAAATTAAAAACTAGGACACATTAATACGTAACCCTTTATCTTTTTGCAAACTTTACAGCAAAAACAAAAGATTGGACATCATGGTTCATACAATTACAAAAGAGATTGATTAAGAAAAACGAACAAACAAAAAAACAGATAATTCAACAAAGATAAATTTGCCGTTTTGGTTAATTCACCAATTAGGAGTGGCATTCGTACTTGTACTCTCGGATGAATTTAACAGTTCTTCCAAGTAATCCGTTCCCAAATCTTCAAACACCACCACATTCTCTATCCTCACATCTCTGTCCACTTTACTTTTCGTGTTCCCAGTTTTCCTTCTCATGGAGTGCTTTCGCTTAAGAGCCACCACCGGCGAACAACCTTCCAAATCTGAGGTACCATAATTGATCTCCCTAAGCGATTTGCGGACTCTTTCAACTGGAAAATTGAGAACCGCCGCAGAGCCTCGCATGGAAAAGGCAGCTTGATCATAGGCAAGAGCTGCGGCTTCAGCACTGTCAAATGTGCCTAGCCACACCCTTATGCCATGTCTAGTGGAGTCTCTTATTTCTGCAGCAAACTTGCCCCACGGCCGCCTCCGAACCCCTCTGTAGGACTTTTCCTTTTTCAGGTTTTCTTCTTCAGATGCGGAGCTCACCTCCTCTTCTTTAATTGGGTTTGCAAAAACAGAGACGCTTGATGTGATTTCTTGGGTGCCCTCGGAAATCAGACCGTAGAGAAGCATTTCTTCCGAGTCATTTTCATTGAAAGGAAGGGAATTGTTGCCAAATTTAAGACCATCATCCCAAGAAAATGATGATCCAAACGAAGATTCAGGTGACAAATTGGAGTATGGAGAATCAAAAGTAGAGTAATTCATTTGAAGAATTGGGGTGTTTTTGTTTTCTGCTTGGAATACTCTCTATGTGTTTGTGTGTTTGTGGCATTAGGGAGTGGGGGGACCGTGTCTTTTGAGCAGATGACAGAAATGGCTTGGGGGTTGGAGTTGAGTCAACAAAGATTCATTTGGGTTGTACGACCACCATCTGACTCTGCAGATGCTTC
>V300016263_L3_WHPEAkcfEAAARAA-541_1_paired_trimmed_paired_merged_contig_1628
GAGACCTAGATATTGTCCGAGATCTGCAATATTTCCAATAATCCAAAATTAATATCAACAACATTATTCTTTTCTATTGACGCTCTGACACGACTTCCAAGAGCAGACTTACCGTAATTGAAAGCGTAGAAAATAGTAAAAATCATAAACCTTTTTATCCTCAGATGCTCTACACCAAGCACCCCATGATCTTTCCAGCATGTCTTAAAATATAAACCAATTAATAAAAGTAAGAAATCAAAATACCAGCATCACACAACATCTAATCCTCGATGAAAAGAGGAGAAAATCCACGCATCCTTATCGCAAGTTAGTGAATGTAGTAGTTTGTGAGCTTTATGCGTCCCAACTGCTGATTTGTGGGTTTTGATAGCTATAGCGTGCGTTCAACAGTAATCCATCTTTAGAAGTGATTAAAATTATTTCCATTTTTTCTTTGTTTTTTTTTTTTTTTTTTTTTTTTTTTCCGGAGGTGCTCATCAACAAAGTCGCGTTACCTCAACTAAGAGTTGCAGGCATGAGCACCACATCCCATCAAGGTCCTAAGATCCAGTCCCCAGATCTCCACAAATGCCAGATCTAGCAAGAAACAAGGAAACCTTCATAAACAGATTAGGATAACCTGCTAACCCTTCTTAATAACCCTTACACCATCGAAAATTTAGACAAATGATTTTGTACACCAAATTTCTGGGAGTGTAAACGAATTTCAAAAATGTGGTAGCAAGATCCCCATGTTGGAAAAGACTAGAAACAAGATAAAAACTTCAAAATAGAAGCAAACCTACTTATTTTTCAAAAACATACTCAGATTTGTTAAAAGAATCAAAAGATGAAACACAACCACCTCGTACCCTTTTCCCAAAAAAACATTAGTCATAAAGTTTTAAAAAGTAAAGGAGACGGGAAATACTTGAATCCTGTAGAACAAATCTATAGGATTGATGGTTTGAACTATAGCGCACATATGGGTAACAAAGCAACTAGATAGGAAACAAAAAGGTACGGCTACCCTGTACGCCAGAAGCTTCCAAGATTGTGAACCCATCATGAACAAAATTTAATTTGAAGTTTTCTTCACATTTATAAACACAATTACGCGTCTGATTCGCAATAAAGCAAAAGCTAAGCACTTGGCCAGTACAGCAACACAGCTGCTAAATTGCAATGAGTAACCCCAAACCTATTGGTAGTCGTTCTGAAAATTTAAGCTAGAGCTCAATGATGACTAAATCCTAAAGGCTATGGATGCCCATATACATACTACTCGGCTACCAGAGAACGGAAAGAAAATGTAGGAGAAACATTAATTTGATGGTGAGAAAAAAACCTAGAAAGCAACTACTAGAGAAAAAGGTAAGGCAAGAGGCAGAACATATTTGAATTACAATCTAACAATGAGAAACGAAAGAGCAATAGTTTGTGTGCCCAAAAAATGAGATCCTCATCAAAATGGTATACTCGTTGATTATACGAAGAAGTAAAAGTCAAGCACTTTCAGGTAGCATGTAGGTACCTTGAGCGGGAACGTGAGACAGACCTTCGGTAAGATACTGATGGAGAGCGGCGTGAATATGTTGCCTCCGGTGATATGCTTCTGCTCCGGCCCCCATAGCTATAGCTGCGGCTGACACTTGGACTTCTTGACATATATGGAGTACGGCTGGGGCTTCTAGAGTAGCTCCGTCTATAGTCATAACCAGGGCTTCTGGAATAGCTATGCC
>V300016263_L3_WHPEAkcfEAAARAA-541_1_paired_trimmed_paired_merged_contig_1629
GGCATAGCTATTCCAGAAGCCCTGGTTATGACTATAGACGGAGCTACTCTAGAAGCCCCAGCCGTACTCCATATATGTCAAGAAGTCCAAGTGTCAGCCGCAGCTATAGCTATGGGGGCCGGAGCAGAAGCATATCACCGGAGGCAACATATTCACGCCGCTCTCCATCAGTATCTTACCGAAGGTCTGTCTCACGTTCCCGCTCAAGGTACCTACATGCTACCTAAAAGTTCTTAACTTTTACTTCTTCGTATAATCAACGAGTATACCATTTTGATGAGGATCTTATTTTTTGGGCACACAAACTATTGCTCATGGTATTTCTTTCTTTTCTCGTTGTTAGATTGAAATTCAAATATGTTCTGCCTCTTGCTTTCCTTTTTCTCTAGTAGTTGCTTTCTAGGTTTTTTTCTCACCATCAAATTAGTGTTTCTCCTACATTTTCTTTCCGTTCTCTGGTAGCCGAGTAGTATGTATATGGGCATCCATAACCTTTAGGTTTTAGTCATCATTGAGCTCTAGCTTAAATTTTCAAAACGGCTACCAATAGGTTTGGGTTACTCATTGCAACTTAGTAGCTGTGGTGTACTGGCCAAGTGCTTAAGCTTTTACTTTATTGCGAGTCATACGCGTAATTGTGTTTATAAATGTGAAGAAAACTTCAAATTAAATTTTGTTCATGATGGGTTCTCAATCTAGGAAGCTTCTGGCGTACAGGGCAGCCGTACCTTTTTGTTTCCTATCTGGTTGCTTAGTTACCCATATGTGCGCTATAGTTCAAGCTATCAATCCTTTAGATTTGTTCTACAGGATTCAAGTATTTCCCGTCTCTTTTACTTTTTAAACCTTTATGACTAATGTTTTTTGGAAAAGGGTACGAGGTGGTTGTTCATCTTTTGATTCTTTTAACAAATCTGAGTATGTTTTGAAAAATAAGAAGGTTCGGGTCTATTTTGAAGTTTTGTCTTGTTTCTAGTCTTTTCCAACATGGGGATCTTACTACCACATCTTTGAAATTCGTTTACACTCCCACAAATTTGGTGTACAAAATCATTTGTCTAAATTTTCGATGGTGTAAGGGGTTAATGGGTTATTAAGAAGGGTTAGCAGGTTATCCTAATCTGTTTATGAAGGTTTCCTTGTTTCTTGCTAGATCAGGCATTTGTGGAGATCTGGGGACTGGATCTTAGGACCTTGATGGGATGTGGTGCTCATGCCTGCAACTCTTAGTTGAGGTAACGCGATTTTGTTGATGAGCACCTCCAAAAAAAAAAAAAAAAAAAACTCAATGAAAATAATTTTAATCACTTCTAAAGATGGATTACTGTTGAACGCACGCTATAGCTATCAAACCCACAAATCAGCGGTGGGGACGCATAAAGCTCACAAACTACTACATTCACTAACTTGCGATAAGGATGCGTGGATTTTCTCCTCTTTTCATCTAGGATTAGATGTTGTGTGATGCTGGTATTTTGATTTCTTACTTTTATTAATTGGTTTATATTTAAGACATGCTGGAAAGATCATGGGGTGCTTGGTGTAGAGCATCTGAGGATAAAAGGTTTATGATTTTTACTATTTTCTACACTTTCAATTACGGTAAGTATGCTCTTGGAAGTCGTGTCAGAGCGTCAATAGAAAAGAATAATGTTGTTGATATTAATTTTGGATTATTGGAAATATTGCAGATCTCGGACACTATCTAGGTCTCCAAATTATATTCCTCGTCGCATTTTCACTCTGTTTCACCTTTTCTTGGTTGAAAGAGCAATAATATGAAAAACAAGGAGAATCTCATGGAATTGCATTCCATCAATACATCTGAAATTGGTGCTACGCAGCCTCGTCGCAGGACTCTGAGCAGATCAAGGTCAAGGTCCAGAAGCATATCTCGGTCTCCTTCGCTTCCTGCCTGGTGAGATCCGAAGGAAGGACGCGTCTCTGTAGATTCCAGGGCCGTCATTATCATTTCCTATTGCCTTTCTCTCGTAGACGGAAGGAAATTAGGAACTTGTGTGCTATGCGTTCGGTTTAGGACATTCCTTGAACGGTCTAGTATTGCATCGATGAAGTCAGTGACGTTAAATTTAGTATGATGTATTAAAAGTGATCTTAACCAATGTTGTCTCCTGCTGAATTGGTTTGCATTTGTAGCACGGTTGCGTTGCGATACAATGGGCTTGGTGCCCGAAATTTAGTACGCTTGCAGTCATCTTTTCTCGTCGTGCCCGAAATTTGGCAAGCTTTTGGTGCAGTGAATATAGCAAGAAAATATGTTTTGACTCTTCTAGAATTTCAAATTCAACAAAAAGAAAAGAGTAAAACTCCTAGACTTGGCGATAAATGATCGATCCCTCACAGTAATTTTAGTGTGGATATTAAGAAAAATTGTTGTAAACCTTTTGGAATTAGTCTGATCATTTATTGTGCTTCACACGTTC
>V300016263_L3_WHPEAkcfEAAARAA-541_1_paired_trimmed_paired_merged_contig_1630
ATGACTTAGAGATTTCACGAGTTCATTGTCACACAAGCTAAAGCTAATCAAATTGATAAACTTTTAGGCATATGTTCCACCACCATCACCACAAATTACATACTGGAATTGAACAATACATATACAATGTAAGATCATCCCACTAATTTCTTTTATTTTCGGGTCACGTCGCTTTTGTACGACTTGTAAGTTGTTACATACTTATATACATCAAAGCTAATTTCATAGAAAACCCCAAAGTAGGCACATATGGAGGAAACTTTCTATAAGAAACTCATTATAAATACATCTTTGAGGTTAAAGCAATGGATTTCATGTGGAATGCGCTCGACCTTAATTAAGCTGAAGCAGCAGCCGTGCAAACGGGTAGATCTGTGGCAACGTTAGGAGGAGTCCGAAGTATGGGGTTACTCTCAAAGAAATTGACAGGTTTGATATCGAAGCTAGATGACACAGTTGGCATTATAGGGAAGTCTTCTTGACAGGGTATGTGATGAAACCCTAATGTGTACCAAACCACAATGTCCTTGTTCTCGATTGGTCGGTCCCTGTTAGACCACACGGCAAGAGTATCTTCACCCGTGCTTTGGTCTACAAACAACCCACCAGCCCATTGTTCACTCCTATTGTATGGGGTAACCCAAATTTGATTGTTTGTAAAAGCACCTCTCTTTTGGGGAGGGTCGTCAAGATCAAGCAAGCTAGCAGCAGTGCCACCGGGAACCAACTTGTACCCTACAGGGTTTCCAACCCGTGTCTTTTTCGACGGGTTGATCACGTGGAATTCGGACGGGTCGTACAGTTTGAGCTTAATCTGTGCATCTTTCTCAGTTTTGGCAACGGTTTTAGTAGCTTTCAAGTAGCTTTTCCTGGGTGATTCAGTTGGGGAGTTAGACTGCCTTTGGAGATTCACCTTCATAAAGGAGTTATCTGAGCCGTCCACGTCCATATCAAGATGAAATGTGACGTAATGATCGTGAATAACGCCAATAACGTTCTCCGACAAGAGGGTGCCATAGAGATTCTCTTGGCTAGATGAGACTTGGTTCATGTTCTCATAGGAGGTGCCTTTCACCATCAAAATGCCACTAAGTCCAACCTTAACTCTGATTAGTCCGTCTGTTTGGAACTCCCAGTCGATGATATAATCATAGTTAGCAACTGATGCTGCCATTCTAACTACCAATGTCACCTTTGGCCTCACTTCCCTAACCTCCATGCCCGTTATCGGACACTCTGTGTGCCGCCACCCGATATCGCCCGTATAGCTCTCGAATATGCAAACCATGTTTGATCGGACGTATGGTTTTCCATCAGCTGCCGCAAACACAGCATCCATATAGTAGGCGTTACGCGGACAATCGTTAAGCGGCTCCAGAGGCATTGCCTGTAACCCGAACCCGTATTCTCCGGCATCCATATAGGTCTTAAAGTACCACGCATCGGTGGGGTCCATGTAAGGCACAAACAACTCTGACGTAAACCCTTTGTACATCACATCCCTCAGCTCCCCGGTATCCGGGTCCCAGACTTTGGCCCGGGATACGATGACGCCCGCCCTGGCGTCAGGCTTCAAGTGAAATTCCCAATTTGCCCATTTGACCAAATGATCATTTTCTACCGTAAAACTCGGCCCATCCGGCTGTTCTATAGATATGGGCTTGATCAGCTTTTTCACTTGATTGGGCCTCTGGGCTGAGTACCTATAATCTGTATTGGCGGCCTTTGGTATGGGGATGCTCCTGCCCTTATCCGAAATCTCCACCACTTGTTTGGTGTCCAAGTCAACGAGAACAGTTAACCCTTCGATCGGACGCATGTAGAAGTTCACAGTATCTTTGGTGGAGTAGCACTGCACCTTAATCAATCTCCTGTTCTCGTCCGCCCCGCCGTACCACCCCGTGGAAAGCGGGAGACACCTCAGGTCCGCCAGATCGACCCCGCGCTCGACGATCGTACGGTTGAAATCAGCGTTCTTGAGGGGGCTGAACGTGGCAGCGGTCAGCTCCTCCAGCGTCATCGTCGGGTAACCGTAGTGGGAGCCGGTCTCGTGAACGGTCACCTCGGACGTGGTCAGGTCAACGGTTAGCACGAGCGACTTGCTGTCGACACGTGCGACGATAGAAGCCTTTCTGGGGAAGAGAGGGTCGCCGTGCTTCCATCCGAGGACGAGGGACTTGTCGGGCTCCTGGAGCTCGACGGAGTGGAGCGCGTAGGCGGAGGTGGAGGTGAAGAGCGCGTGGGAGTTGAGGATGGTGCGGACGGCGTTGAGTTCTTGGATGGTGAGGGGGTCGAGAGGGTGGTGGGGGGTGTCGGAGCTGTGGTCTTTGAGGCGGCGCGTTGGGATAGGGGGTTTGGATTG
>V300016263_L3_WHPEAkcfEAAARAA-541_1_paired_trimmed_paired_merged_contig_1631
GGTTAAATCGACATTATCTTGTGCTAGAAGTAATGGATTTTTGTGATGATATGATCAGGAATTACCTTTGAGGGGTGTTGTGTCATTGTTACCCAATTCATGTCTTCAAATCCAGCCACTTTTTCTGACTCTTCTGAGATGAGCTATAGCTCGTCAGAAGAAACAAAATGCGGAACCAAGATCAAATCTCAGGTCAAGAGTGGTGCCAATTCATTGAATGATAAGGTTTACGACCCAAAAAACATGGATAGAACAGGAAAATCTAATGCCAGGTCAACCAATAATTCATCACGTGGACCTCAGCAAGTGGATCAAGTTTCCAAAGGAACAGAACTCAGTACTAAGACTACAGCTGAGACAACCACCAACAATCGTCCATCTCCAAGCCCAATGGCACCTGCAAATTCTGAACTTCTAACCACTTCAACAGGAATGGCTACAGGAGGTATGAAAAGTAACAATTCTGTCACCAAACTTACCCAAATGAGCGGCACTAGCTCCCGCTCTGACAGCTTAGAGAGCTCCTCCAGTGCACCCCTCAGGCCTCATACTGGTGGCGACGTGCGGTGGGATGCCATTAACATGGTCTCTAAAGGTTCCCCACTTAATCTTAGCCATTTTCGGCTTCTCAAGCGCCTAGGATATGGAGATATTGGCAGTGTCTATCTTGTTGAACTGAGAGGAACAAACACATTTTTTGCCATGAAAGTCATGGACAAGGCGTCTCTTGCTAGTAGAAACAAGCTGTTGCGAGCACAGACAGAAAGAGAGATACTTGGACTTCTTGACCACCCATTCTTGCCCACTCTCTATTCTTACTTTGAAACTGATAAGTTCTATTGCTTGGTCATGGAGTACTGTAGTGGAGGTAATCTACATTCTCTTCGGCAGAAGCAACCAAACAAGCATTTTACAGAGGAAGCTTCACGGTTTTATGCATCACAGATTTTGTTAGCACTTGAGTATCTGCACATGCTAGGAATTGTGTACAGGGATTTAAAACCAGAAAATGTTCTAGTAAGAGACGAGGGTCATATCATGCTCTCAGATTTTGATCTCTCACTCCGTTGTTCTGTCAATCCTACGCTAGTCAAGTCTTCATCTGCCCATGTAAGCAATGGTGGTGCTGCCAGTGGTGGTGGTGGGGGCATTGTAGACGATGACCTTGCTGTGCAGGGTTGTATGCAGCCATCCCATTTCTTTCCACGCATTTTACCTACCAAGAAAAACCGGAAATCCAAATCAGATTTTGGCCTTTCTGCTAATGGTTCCCTCCCTGAACTGATGGCAGAGCCGACAAATGTGCGTTCCATGTCATTTGTAGGAACACATGAATATCTAGCCCCAGAGATTATTCGTGGAGAGGGCCATGGTAGTGCAGTGGACTGGTGGACATTTGGTATCTTCATATACGAGCTCTTACATGGGACAACCCCCTTCAAGGGTCATGGAAATCGTGCCACACTCTTCAACGTTGTAGGCCAGTCTTTGAAATTCCCAGAAACACCACAAGTGAGCATTG
>V300016263_L3_WHPEAkcfEAAARAA-541_1_paired_trimmed_paired_merged_contig_1632
CAGAGGTCATAATCCTCTTTCACTACTGACTTGAATCGAGGTCCAACAATTGGATGACAACCACAGCCATCACAGCGAACACCTGTATGGAACATACCACCCATCGCTTCGGAGTGATTTCTTTTGAAAGGAATGCGCCGACAGGAAGCAGGAGTAGCTGAGTCATTTGCAATGGGAGTCCCTGTAAACGGACATTCGTTGAAACGATTACCAATCATATCATGAATATTCCTCGCAGGACGAGCTGAACTTGCAGACGGACCACAACCAAAAGGCTTCTCGTTGTGAAGTTTTTTTTGAATATTGAGAAGACCATTGGGAAGCTCCTTAGACTCCTTCCTTGCATCACTGGTGTGAAGACTTGATCCAGCTGGTGAATCATTAACGGGCGTGGGTCCTGATAGATTAGAATCAGTAGGAAGGAAATTGAGATCAAGAGTTGCATAAAGAGGTGGAGCAGACATCCCCACATCCTTGGTCACATTCACAGAGTCTGTCGCCTGACCTTTTTTGGTGCTTGATTCCTC
>V300016263_L3_WHPEAkcfEAAARAA-541_1_paired_trimmed_paired_merged_contig_1633
AGATATATGTACAGATTAACAAGGACAAATCTACTAAGTCAAGTGGAAGTTCTACTCCTTTGAGGTCCCCTCAAGGTCAAACTCCAATACCAAATTTTAATGCTGACGCTGCCGAAGTTTTGAAGTCCCTGCCAGAGCCACTTCGGGAATTCGCTTCGAAGTTTCCTCTTGAATTGGCTTCAAAAGCTGCATCATCCAGTCCGGTGTTTGCGGAGCTTGTTGACTGCTTTTCAAAGATGGGCCTGTCGTATTTGATTCCGGGTGCCCAGGTTCAGACTGCTGGAGATTTGGGCAAGCAAAGCGGCACCTCTAAGAGTCCTGTGGATCCCCCAGCTGCTTCTAAGTCAAATGATATGAAGGGTGATGGCAGGTCAGAACCCATCTCTGCAACTGAGGAATCAAGCACCAAAAAA
>V300016263_L3_WHPEAkcfEAAARAA-541_1_paired_trimmed_paired_merged_contig_1634
GTCCTTCCCCTCTCCCTCTCACAGCTCAACGACTCGATCCGGAGGAGCTCCTGAAGAACATACGCAGCGATAAGAGAAAGACAGAGAGAGATAGAGAGACACAGAGAGAGATCTGCTTTGGTTCTCTGGTTCTTCAATGGCGTCGCGATAAGGTTCGGAGGTTGTGAGCTCCGATGGACGTGGAGAGGTCGTCGTTGTGCAATTGCGTCGTGAATTTTCTGCTCGAAGAGAACTACCTGCTCACGGCGTTCGAGCTACTCCACGAGCTGCTCGACGATGGCAGAGACGACCAGGCCATTCGACTCAAGGACTTCTTCGCCGACTCCTCTCAATTCCCTTCCGATCAGATCTCTCGCTTCAACTCTCTCCGAGTTGCAGACCCTCAATGTTTGCTAGAGGAGAAAGAAGCAGTAGAAGAAAAATTAGCAATTAGTGAATATGAGCTTCGCTTAGCCCAAGAGGACATTTCAAAACTGAAGGCCGAATTGCAGAAGAAAGCAGAATCACCTTCAAATGAATTGAGAGATTCAAATGCCAATGTTTCCATAAATAATGGACCAGAATTTCAGCGGCAAAAGAGAGATGTTTCCTTTTCTGATTTGGGTCCATTGAAGGACAACGAACGCAGAGATCTTAACTGTGCAGTAAAAGAATATTTGCTTATAGCGGGGTACCGGCTCACTGCAATGACGTTTTTTGAGGAGGTCACAGATCAGAATCTAGACGTTTGGAAGAACTCACCCGCATGTGTGCCAGATGCACTGCGCCATTATTATTATCAGTATCTTTCATCCACTACAGAGGCTGCTGAGGAGAAAATTTCCATGCTCCAAGAAAATGATTCTTTATCGAAAGAAAAGGAGAGTCTATATCTTGAAAAGCTATCCTTACTTAAAAACAAAGATTTGGCTGAAGGCCAAATAAGTACACTAATCAAATCAATGGAAGCTCTTCAGAAGGATCTTAAAGACAAAGAAAGCCTTGTACAAGATCTGAAGAAGTCCTTGGAACACCAGAGAAAGGAGCTCAATGATTGCAGAGCTGAAGTTACTGCATTGAAAATGCACATTGAAGGATATCGTTCTGGACGGAATATGGTAGCTGCTGAAACTGATCAAATCCAACCTCTATCCTTGGAAAAATACAAGGAAGAAATTAAATCACTACAGATGGAACTAGAAAGTTTTAAATCCAAAAACACAAAAGCTCATGATTATTCAGATTCCACCAATTTTGTAAAAGAGTCTGTGCAAATGGAAGAAAAGGTCGTTGTCGTGGATGAAGATAAAAGTGTAATCCCACCAGTTGATGTGGAATCGAGAGTTGTGGAAAAGGAAGAAGATCAGTCTCTGGCTGCTCAATCTTTTCATGATAACACAGTTAAACCGAAGGAAGTTTCACATGAGGTCTCCGTCAGTGTTTTAAGTGATAGCAGTAACTTGGTGAATGGTGATAGCGTCTCCAAACAAAATGGCGAATCATCAACAGGCAGCGGCCTACATTTAACGTCAGAGAATCTTAGTCCTGAAAATGTTTCTGAGAAAAGGGGCTTAGAGACCATTCAGATCCTTGCTGATGCTTTGCCGAAGATTGTTCCTTATGTTTTGATTAACCATCGGGAGGAGCTTCTTCCCCTAATCATGTGTGCGATTGAACGCCATCCAGATAGCAGCACTCGGGATTCCTTAACCCACACATTGTTTAATCTAATCAAACGCCCAGATGAGCAGCAGAGAAGAATTATAATGGATGCATGTGTTACCCTTGCTAAGGATGTAGGAGAGATGAGAACAGAAACAGAATTGCTTCCCCAGTGTTGGGAACAAATAAATCATATGTATGAGGAACGCAGGCTGCTAGTTGCTCAATCATGTGGAGAGCTTGCAGAATTTGTCCGTCCTGAGATTCGTGATTCTCTTATATTGTCCATTGTTCAACAACTCATAGAAGATTCTGCAACTATTGTCCGCGAGGCTGCTGCACATAATCTTGCATTGCTGCTTCCACTCTTCCCGAACATGGACAAATATTACAAGGTTGAGGACTTGATGTTCCAATTGGTCTGTGATCCCTCTGGAGTGGTGGTGGAAACGACGCTTAAGCAATTAGTTCCTGCAGTAAACAAGTGGGGAAACAAATTAGACCATATCTTAAGAGTTCTACTCTCTCATATATCCAGTTCTGTTCAGCGCTGTCCTCCTCTTTCGGGCGTTGAAGGTTCTGTGGAGTCACATCTTCGTGTTTTAGGTGAACGAGAACGCTGGAATGTTGATGTTTTACTACGAATGCTTGTGGAAATTCTTCCTTACGTGCACCAGAAAGCAATTCAGATGTGCCCAGTTTCTTCTGATCCTGAAACAACTGGAACAATATTTTCCAAATCTTTCCTTGAATTGTATGCAGGTGGACATGTTCAATTGCCTGCATTTGAGTGGCTGCATGTTGACTGCTTTCCTGCTTTAATACAACTCGCATGCTTGTTACCTCCAAAAGAGGATAATTTGCGAAACCAAATTACCAAGTTTCTATTGGCTGTATCAGAACTCTATGGGGATTCTTATTTGACACACATAATGCTGCCTGTATTCTTGGTAGCCATTGGGGAAGATGCTGAATTGACATTTTTTCCATCTGCAACCCATTCCGGAATCAAAGGTTTGAGGCCAAGAACGGCTGTGACTAGGAGATTGGCTACTATGTGTGTCCTACCTCTTCTCTTGGCTGGTGTTTTGGGTGGTCCAAGCAAGCATGAACAATTACTGGAGTACCTGAGAAAGCTATTAGTTGAAGGTGTTGCAAATCAATCTACGAAGTGCAATGCTGAGATTGTTGATGCTGTTCGCTTCCTTTGCACATTTGAAGATCATCACGGTATGATATTTAATTTACTCTGGGAAATGGTTGTCAGCTCCAACATAGATATGAAAATAAATGCTGCCAATCTGTTGAAAGTCATTGTTCCATATATTGATGCAAAAGTTGCATCAACTCATATATTGCCTGCCCTAGTTACTCTGGGCTCTGACCAAAACCTGAGTGTGAAGTATGCAAGCATAGATGCCTTTGGAGCAGTGGCCCAACATTTTAAAAATGACATGATTGTTGATAAGATACGTGTTCAAATGGATGCTTTTCTTGAGGATGGATCTCATGAAGCTACCATTGCCGTGGTTCGTGCATTGGTGGTTGCTGTACCACATACAACAGATCGACTTAAAGATTATCTTTTATCCAAGATTTTTCAACTGACAGCCACTCCACCTTCAAGTGACTTGATGCGGCGGCGTGAGAGAGCCAATGCATTTTGTGAAGCAATCCGTGCTCTGGATGCAACAGATATTTCAGCAACAAGTGTTCGGGACTTCCTTATGCCTGCGATACAGAACTTGTTGAGAGACACTGATGCGCTTGACCCTGCACACAAAGAAGCCCTTGAAATTGTAATGAAGGACAGATCTGGTGGAACTTTCGACACTATCAGTAAGGTGATGGGGGCTGGGCTTGCATCATCCGTGAGTAGTTTCTTTGGTGAAGGTGGTCTACTGGGAAAGAAAGAAAGTCCTGAGCCACCACCGGAGCTGGTTGAGTCCCCGAAGGCTGCACCATTACCACCTGCAGAAGACACTAGATTAAGGCGAATCATGCGGGGAAATTTCACTGACATGCTGAGAGGCAAAGCAAAGGGACCAGAGGAAACTCAGAACCAATAAAATGTGATTTGTTTCTGGAAGGGGGTGGCAAGAGTTTTATTTCGCGTCTCGCGGTCTCAGGTGAAGATCGTCCAGTTAATACAAACATTTTTTTCATTTTTTGGTCTACTCGTCGTAAAAAGGGTTTGAAGAAAGGAAGAGCAATATTGTGCTGCATTTTTGTGATTCTGGTTTTAGAGTGCAGAACTTATTAGATTGATCAACCAATTGAATTTAATCGATAGTTTCATTACGTCTTCATTGTGACCTCTCCGCCATTGCTGGCCGTTATGTAAACCGGCTTTATATCGGACAACTTGATCTTTACATCATCTCCTTGATATATTTCAGTATTGGTTCTATATATTAGTGCTGATACGGGTGTTGAAGATCCGTTTCAATGTGCTCAAATCGACCAGTTTGATCCGGTCTAATTCCATTTGGATCGGGTGGAAATGGATC
>V300016263_L3_WHPEAkcfEAAARAA-541_1_paired_trimmed_paired_merged_contig_1635
TCTTGAAGATGGATCTCATGAAGCTGCCATTGCTGTGGTTCGTGCATTAGTGGTTGCTGTACCACATACAACAGATAGACTTAAAGATTATCTTTTGTCCAAGATTTTTCAACTGACGGCCACTCCACCTTCAAGTGACTTGATGCGCCGGCGTGAGAGAGCCAATGCGTTTTGCGAAGCAATCCGTGCTCTGGATGCAACAGATATTTCAGCAACTAGTGTTCGGGACTTTCTTATGCCCGCAATACAGAACTTATTTAGAGACTCTGATGCGCTTGACCCTGCACACAAAGAAGCCCTTGAAATTATAATGAAGGAGAGATCTGGTGGAACTTTTGATACTATCAGTAAGGTGATGGGGGCTGGGCTTGCATCCTCCGTGAGTAGTTTCTTTGGTGAAGGTGGTCTACTGGGAAAGAAAGAAAGTCCTGAGGCACCACCAGAGCCCGTTGAGTCCCCAAAGGCCGCACCGTCACCACCTGCAGAAGACACTAGATTAAGGCGAATAATGCGGGGAAATTTCACTGACATGATCAGAGGCAAAGCAAAGGGACCAGAGGAAACTCAGAACCAATAAAATTTGATTCGTCTCTGTAAGGGGTGGCAAGAGTATTTACTTTGCGTCTCGCTATCTCAGGTGAGGATCATCCAGTTAATACATACATTTTTTTTCATTTTTTGGTGCACTCGTTGAGAAAAGGGTTTTCAAGAAAGGAAGAGCAATACTTTGCTGCATTTTTTGTGAGTTTCATTACACGATCCGATGGACGGCGGATTTGGTTCGAGTCCCATCCAAAATCCAATTTGTTGTTTATTCCTTTTCTATCTTTCTTCTTATAGGCAGTTAAAATTGTACAAGTTATGAACAATATATAGGTAATTTGATGGCACTGTGTTTAAATAATGGAACCAAAGCATTTTCCTACATTTTTTTAGTTTAAACTTATTATAGGGTGTGACTTTAATTTTATATACCATTCAATACTATGGGTGTTTAGCCGTTAAATTTGATTTACACAGCTGTTTCAGTTATTCATTCCTGTATTATTGACTAATACGTTCTAATATTAGGAATGGTTGTAATAACATAATAGTATACTCTCTCTTTGATTGTTGTTGA
>V300016263_L3_WHPEAkcfEAAARAA-541_1_paired_trimmed_paired_merged_contig_1636
GATGTTCCCTAGAGTAGCGATTCTCATGCATATCATCAATTTTTCCTTCTTCTGTTACAGTACTTTCTGTGCGTGGTGTCTCACTCCCAGATACTTCCCGATATCGCCTCCTAGAGTGACTTCGTATAGCAGTGGGTTCATCGGTACCTTTTTCATCCGAAATTACAGACTCTGATTTTTCGTCTTCCTCCATTGATGAGACAACATTAGCACCTCTTTCTCTTGGGGTCTTGAATCCACCGTTGACCTTAGACCCTTCCCGTTTGGCAATAGCAAGGACATCTAACCCCAGGAGAGATTTCCTCTCTGGAGGTCTAAAAACAACTCTATCCTTCCCAGGTACAAATAATCCCCCATCGCTATTCGCCTCAGGTTCCAACGTCGCTGTTGTCTTATCCAGGTCAATAGGTTCGGTGTGACCTCGTTTCTCCATGATAATCAGCCGAACTAACACTAAAATCGAACCCGCCGAGCAATGAGGGCACCTGTGGAAGAAGAGGCCTGCGAGAGTAGTGTTCCGTCGGAGTTTTTGGAGGGGTTTCAATCTGTAGTTTTAAAGAAGAAGACAACTGGCGGCGACTCCACCGACTTTCGTTTCAGGTTCTACTCGTCCCGGAACTCCCTACGGTTTTTTTTTTTCTTTAGGACCAAAGTATCATGCTCACAACCAAAAAGAGAACCAAGCATGAACTAATATATATACCATAACAGTTCAAACATTAATCGACGACGTAAAGCAGCATTGAATAACATAAGGTCATCATAATTGAAATATGGGTAAGGTTTTAATGGCTTCCCACGATTATGTATAAGCACAAGAACGGAACCTAATTCTCGAAGCTAGACCACACGAGTATAGTCATTCAAATTACAAACCCAAAACACTTGAACGGAAAGGGAAGCTCAACTACGAATCCTAGAGCTTTAGAAATAACACCCCAAACTTTCTAAGACCTCTTGCTTTTTAGACCATGCGGAATCTTACTCAAAACCTTGGCATCAAACACGGCATACTGCTTTTTGAACTCGATAGTCGCCTTCTCTGCAAGCGGGTCGATCTTGTCTTCGTACTTCTCATAAATGACGGGCACGGTGTGCAGCAAAACAAAGCATATGTAAAACAATGTCAGGAAGTTGCACCATTTGCCCACAACAGATAGAACCCACAAGCCAGCAACAACAGCGAGGAATTTTTTCAAGTCTCTCCCAGATGCAATATCATGAAGCAGTGCAAATGCACAGTTGATTTGAACTCTCAGCTCAGATGCAACCTGCAGGAATGGTTCTTCAGGAAGGTGAACTTTCGGGATATGAGGGGGAGTCTTGTGGATAAACGCATGGGCATTGGACCAGAGGAACAAGATTACCAGGGCACCAATCAGAATGTGGCCAACAAGTGTAAAGCAGGTGGTACTCAAGCAACTCGAAGAAGACCCAGATGGCGGTGGTTCCGCCGAGAACTCCAGCCGAAACCTTCTTGTTTCTCCACAAGAACACATCAGCAGGCTTTCCACCGCCGAGCACATGGTGAACCGGCCTCTCACGGCCGAAAATCCGGAAAACCTTGGCCTTCACCGACTCGGTCTTCTTCTCCGATTTCTCGTTATCCGAGTCGGAAGACGAGGAAGACGACGAAT
>V300016263_L3_WHPEAkcfEAAARAA-541_1_paired_trimmed_paired_merged_contig_1637
ATAGCCTTCTCAGCACTTCAACTCATGCTCCATACTTGGGGGCCTTCCAAAGCTTAAAGGCCACTTCGTGCAGAAACCTATCTGCCGGTATTACAAGATTTCCACCATTCTCTTTGAAATCTTTAAAGGAAAATGTCTCTGCCATATCCTTGCGGGTTACGGCATATTGCCACTGAGCAATTAACATTGGGCAATGGTCCCTAACATCCTTCCGAGGATTCTCTCCTTTCATGGTGTAACTTTGACGAGGAATGAGCTTCGCAAGATCAGAGTTTTCATCATCTTTTCTGATTGAGACGGACAAGTTGGTAACATCGTTTTCTGAGACCTTCCCATAGTTTAACACAACAGACAAGTGCAAGCGGGAACTGACCTCAGATCCCGGCTGGTCTATTTGCGATATAGCACCAACCAAAGCATTGAGATATTCCACCTCAGCAGCCCCAACATGAACAAAGACCAAATCATACTGGCTCGACTCCACTACCTTCCCTTCTTGAAATCCAAGCAGCTTAAGTAACTCAGATGCCCCGAAATTAACCGGTTGTTCAGCGCCTGCTGGACTGTTTTTAAGAAAACCGTCAATTTGGAATACGCTGAAACCAAGTTTGGTACCAAAAGATTTCAAACTTGAATTGTTTGTAAATATAGCAGCTTTCATCCCCATGAACCTTTCGGATATGGGAATCAAGGATTTCTTCTCTCTTTCTTCTTCAGTGATTCCTGAACTCGTATAAAGGTAGGCTTCATATGCATCCAGCAGTACTGCAAACTCTCTAACTATTCTCTCGTCCTCGCTTTCTGAGGGAGGAGAAATGGGGAGGCTCAGGAATCCACAGGAAGCTTTGGAAGCGAGAGAGTGGAGATGGCTGTGTGACGGGTCGACGAATCGGGCCGACCCATCTCCGTACAGAACCAAAGCTCGGCTGGGTTTGTCCGCCATTCCTGTATCCGCGAGAGAGGAAGATGAAAGGTG
>V300016263_L3_WHPEAkcfEAAARAA-541_1_paired_trimmed_paired_merged_contig_1638
CATCCAAATAGTAAGCGTTTACGATTGCAAAAATAGGATTACTGATTAAGCATTCAACCATAAAAACATTGTTTGGGGTAAAGCCAGTTGCAACCTCAAACTGAAATAAAGTGCAATACCTTGCAGAGAAGGAAACGACGAAACAACTGACATACTCTGAGTCTACAATTACTGAGTTCAGGTAACCAAAATTTAAGCAGCAGCTCCCTTCCCCTTCTTCCTCTGGAGCTTCTTCATGTAGAACTCCAGCTCTCTGCCCTCCAAGATATATCCATCGCAACGGCCACACTGACCAGGTCGTGATGAAATACAAGCCAACAGACGACCACCGCCAAATTGTTCTTCAATATGCTGGTCCAAGGTGCGAGTCTGTTGACGCTTCTCCAGCTTTCTGGCTACATGGTTGCTCTTCTTTGCCTCCTCAGCAGCAGCAGCAGGTGCCTCACCATCCTCTGCTTCTTTCTTTGCAGCGGCAGCAGTTTTCTTCTTGCGGCCAATTTCAACTCCATAGTGCTGGAGGTACCACTGCTTGAATGGTGCTGCATCAACCTGAACAATGGCACTCTTCACCAAAGTTTGAGTACGGACCAACTCATTGTTAGATGCATTGTACACAACATCAAGAAGACGGGTTTTGCGGGTCACGGCCTCGCTACCCCAGGAGAAATTTCCAGTGTCAAGCCTCAAAGCACGCCACTTAACATTTCCACCTCGAACCCTGATCCTCCTCACAGTCTTGTTGCTTGACAACTTGGTGTTAGCAGGTTGCCTACCGAGCTCGTACTTTCGCTTCTTCCTCCAAGCCTTCTTCTTGCCTCCAGTGGCACGTCTCTTGTGCATGGAATCTCGAGAAATACCCATTTTGGAGGTCTAGGGTTCTTCTGCTCCAGGAGTCTGCGGCAACGCGGCTAGGGTT
>V300016263_L3_WHPEAkcfEAAARAA-541_1_paired_trimmed_paired_merged_contig_1639
TGCTGCATGGCCCAACTGGTGGTGTTTTGGGGAATCTTCAACAAGCTCACAGTCGGAGTCAGCAACTTCCTGGTTCTTCACAGGACATAAAGAGTGAGATGATGAATCCCAGAGCTGTTGCTTCAGAAGGATCATTGATTGGCGCTCATGGATCAAATCAAGGCGGTAACAATTTGACTCTGAAAGGATGGCCTTTAACGGGATTTGATCGGCTTCGATCTGGGATTCTTCAGCAGCAAAATCCTTTGATGCAGTCCCCGCAACCCTATAATCAACTTCTGCAACAGCAGCAACTTATGCTAGCACAACAAAATTTACCTTCTCCATCTTCCAATGACTTGGACAGTAGAAGGATGAGAATGCTTCTCAACAATCGAAATATGGTTCTTGGGAAAGATGGTCAATTAAGTTCTGTTGGTGTACCTAATGCTGGATCACCAGTGCAAGTTGGTTGCCCGGTCTTACCTCGTGGAGATGCTGACATGCTTATGAAGTTACAGCAACAGCAGATGCAAAGCAACAATCAACAGCAGCAGCAGTATTTGCAGCATCCGCTTTCAAGTCAGCACTCTCATAATTCAAGCCAACACCTCCAGCAGCATGAAAAAATTATGGGTTCTGGTGGCATGGCACCAGATGGTAGCATGCCTAACACCTTTCAAGGGAATGATCAGGCTTCAAAGAATCAACTTGGGCGAAAGAGAAAGCAGCCAGTATCATCTTCGGGTCCTGCCAATAGTTCAGGGACGGTTAACACCACGGGACCATCTCCCAGTTCACCTTCAACACCTTCTACTCACACAGTGGATGGCGTGTCTATGCCGACTTTACCCCCTAATGGTGGTTCGTCGAAGTCTGTACTTATGTTTGGCTCTGATGGCTTGGGCTCACTTGCATCGGCGCCAAATAAATTGACTGATGTAGACCGTTTTGTGGATGATGGATCTTTGGAGGATAATGTTGAATCGTTCTTATCGCATGATGATGCTGACCCTAGAGGTAGAGTTGCTCAGTGTTCAGATGTTGGCAAAGGCTTCAGTTTTACGGAAGTCCAGCTTATTCCTGCAAGTAAAAATAAAGTTGAATGTTGCCACTTCTCTTCAGATGGAAAATCACTTGCCACTGGTGGGCATGACCGAAAGGCTGTATTGTGGTGCACTGAAACCTATAGTGTCAAGTCCACACTTGAAGAGCATTCTCAATGGATAACTGACGTTCGCTTTAGTCCTAGCATGTCAAGGCTTGCTACATCTTCTGCAGATAAAACCGTCCGGGTTTGGGATGCAGATAATCCTGGATATTCGCTTCGTAATTTTGTGGGACATTCTACCACTGTTGAGTCGGTGGACTTCCATCCCAGTAAAGAGGACCTTCTCTGCTCTTGTGATCACAACAGTGAGATGCGGTACTGGAGTATCAAGAATGGTAGTTGTGCAGGAGTTTTCAAGGGTGGTGCAACTAAGGTGAGGTTTCAACCTCGTTTTGGAAGAAACCTTGCTGCTGCAGCAGATAATTTTGTATCAATCTTGGATGTTGAGACACAAGTTTGCAGGCTTAAATTACAGGGACATAAAAGCCGTGTACATTCTGTGTGCTGGAATCCTTCTGGCGAGTATCTAGCATCAGTGAGTGACGATTTGGTTCGAGTGTGGACAGTTGGTTCCAGCTGCAAAGGGGAATTCATTCACGAGTTGAGCTGTTCCGGCAACAAATTCAATACGTGTGTGTTCCATCCGACTTATCCTGCATTGTTGGTCATTGGCTGTTATGAGACTTTGGAGCTTTGGAACATGGCCGAGAACAAGACAATGACTCTGCACGCTCATGACAAGCTAGTGTCTTCTCTGGCGGTATCAAATGCTACGGGGCTAGTTGCTTCAGCCAGCCACGACAAGTGCGTCAAGCTCTGGAAGTGACATGGTAGTACCTTTTCCTCACCGCATCTTGAAGGAGTCGGCATTTAGATGCTTTAGTTGTTTATATGTTTACTGTGCACGAAAGAAGTGGTTAAGCTTAACCAACCCAAGTTAACTGATGGAAGAATTTTGTTGCGTCGAGCCTAACTGCGATGTCAAAACAAACTCGATCGAAAGAATCTCGTTCAACTTAAAAGGGGCTTACAACGTAAATATATTTCGGCCAGACGAAGCGTAAATGAAGGCTTCTTAAAGATTGCGTAAGTTGTGAGTCATGATTCCAAACTTGCCATTTCATATCAATATGTACAATTGGGCCATTGGCCGAAGGAAAAATCATCAGATGTATGCTGGTACAGCTTCTGGGCATCTGTCCGGATTACTTCAAGCGCCTTGTCGAAATGCGTTGCTTTGTACTCAAGGTACTCCTTCCATGTTACCGGCTGATAGAGTGGATGATTGTGGTCAATCAACGGCGATATCTTCACGTCCGTTGGCGGGCCATAGAAGTATGCCATCGAGATGCGGTGGTGTACTTCGTTGACAACCGCACGATGCACGGCACTCTTGAATTGTCCGTTCGACAGTATGTGCATTAAATCACCGACATTGACTACAAGGGCACCGGGGATCGGGTGCACCGGCACCCACCAGATCCCGTCCACAAGGATCTGGAGGCCGCTTATGCTGCTTTGGTTTAACAGAGTGAGCAATGAGGAGTCCGTGTGAGGAGCGAGACCCATTGCCCGGGTCGGGTCTGGGCAGACCGGGTAGGAGTTCAGTTGAAGCAAGGCCCGTGGCCTGCTTCTATTTTTGGGCTTCAGCCACTTCACATCTTCATAGTTCAGGCCCAATGATCCAAGCATGAGCCCAATTAATTTTAGGGCAAGGCCCTTCATCTCCTTTTGGTACTCTTCCATTGCACCGCTGCATGAACCTCGATGAGATCATTAAATTGATGGGAATAGTATGATGACTAATAACACAAATCTATACTAAAATCGTTGTTTTCAATCTGAACCGTTAATAAAATGAACTTTTGTTTAACTGTATGTAATTCAGATTGACATTCCGATAACATAAAATTAAACAAAA
>V300016263_L3_WHPEAkcfEAAARAA-541_1_paired_trimmed_paired_merged_contig_1640
TCCCACTACCTTTTTTTTTCTCTCTAATAAAAAGAAAAACAAGGAAGAACACATTGATTTAGAAACATATGTTGATGTTTCCCAACTACACTTCTTTTAGGCAGTGTGGAAATTATTCATATCAAGCGCAGGATCTTCTTCCGTCCAATTTCGGACTGAACTTCGGTGTGCTGCCGCGCGTATATACATGCCAACGCCTTCAATACTTCGACTTGTAACCGTGAGGATTGTTTACTGCCCACTTCCATTGGTCCCTGCACATCTCCTCTATTCCGTATTTTGCCTTCCACCCGAGTTCCCTTTCAGCTTTCTCTGTTGACGCATAAACAGCAGTAGCATCTCCTGGCCTCCTCGGACATAGTTTGATAGGAATTTTCTTGCCAGAAGCTTTCTCGAAACCAGCAACCATTTCAAGCACCGATGTACCTTGTCCAGTTCCGAGATTGTAGGCAGCACAACCTATATTCTCTGTTGTAAAAAGCTTCTGAAGGGCAGCAATATGACCATCTGCTAAGTCCATAACATGGATGTAGTCTCGGATCGCAGTACCATCCTTGGTGGGATAATCATGACCAAAGACATTAAGCTCAGGCAATCTTCCAACAGCTACTTGCTGTATGTACGGCATGAGGTTGTTTGGGATGCCTTTGGGATCTTCACCAATTTTCCCACTCTCATGAGCCCCGACAGGATTGAAGTACCTCAGCAGAATAATTTGCCAATCTGGGTCTGCATTATGCATATCTCGAGCAATTTCTTCAAGGAAAAGCTTGGTACGGCCATATGGATTCAAAGCTACAAGGTTGAAATCCTCAACACATGGAATTTTTTCAGGTTGTCCATACACAGTTGCAGATGATGAAAAAACCATCTTTTTACAATTGTATTTCGCCATGACCGCGTAAAGATTAATAGTTCCAACCAAATTGTTATCATAATAACGGTGCGGGTGTGCAACGCTTTCTCCTACAGCTTTTAGGCCAGCAAAGTGGATTACAGCATCAAACTTAGTTTGAGAAAACAGCTTCTCCAAATCGTCCTTATTTCTGAGA
>V300016263_L3_WHPEAkcfEAAARAA-541_1_paired_trimmed_paired_merged_contig_1641
ATTCTACCAAGGAACCTCCAGTCATGCACATTACAGACTTGACAGTGGCATCAGCAAAGAAAGCCAGGGACTTCTTTCCATTCTTACAGAAAAGGAGGAAAATTCCTGCTGTTGTGGAATATGTCCTCAGTGGGCATCGTTTTAAATTATTGATTCCCAAGGAAACATGCAGCATTGCCTTCGCATTCTCTGGTGTCAGATGTCCTGGTCGTGAGGAGCCATATTCAGACGAAGCAATTGCGCTCATGAGGCGAAGAATTATGCAGAGAGATGTTGAGATTGAAGTTGAGACTGTTGATAGAACCGGGACCTTCTTGGGATCTTTATGGGAGTCAAAGACCAATGTGGCGGTTGCCCTTGTTGAAGCTGGCCTTGCAAAATTTCAAAATTCTTTTGGCGGTGAAATCCCTGATGGGCACCTTCTTGAAAAAGCGGAGGAATCTGCAAAAAAGAAGAAACTGAAAATCTGGGAGAACTATGTTGAAGGAGAGGAGGTTCCCAACGGTTCAGCTGTTGACAACACCAAACAGAAAGAAGTGCTAAAGGTAGTGGTAACAGAGATTTTGGGAAGCGGTAAATTTTATGTTCAGACAGTTGGGGATCAGAAAATTGCCTCTATTCAGCAACAGCTTGCATCTTTGAATCTTCAAGAAGCTCCCGTAATTGGTGCTTATAATCCTAAGAAGGGTGACATTGTCCTTGCTCAGTTTAGTGCAGATAACTCTTGGAACCGCGCAATGATTGTCAATGCACCTCGAGGAGCTGTGGAATCCCCTAAAGACAAGTTTGAAGTTTTCTACATAGATTATGGTAACCAAGAGGTTGTCCCTTACAGTCAGATACGGCCTCTTGACCCTTCGGTTTCCTCCGCACCTGGTCTTGCTCAATTATGCAGCCTTGCATACGTTAAAGTCCCGGGCTTGGAGGAGGACTTTGGTCAAGAAGCAGCAGAGTATTTAAGTGAGCACGCATTAAACAGTGCCAAAGAATTTAGGGCCATGATTGAGGAAAGGGATCTTTCAGGGGGGAAAGTTAAGGGTCAGGGGACCGGGCCAGTGCTTCTTGTGACTCTTGTCGCTGTGGATGCTGAGATCAGCTTGAATGCCGCCATGCTTCAGGAAGGACTTGCAAGGCTAGAGAAAATGAAGAAACGTGAAACCAAGGAGAGGAAGACGGCAATCGAGAATTTGGAAAAGTTCCAGGAAGAAGCAAGGTCCGATAGGCGGGGGATGTGGCGCTATGGAGACATCCAGTCCGATGATGAGGACGTTCCTCCGGTTAGGAAGGCCGCTGCTGGCAAGCGATGAATATACAGTAATAGTGACGGAAGATAAGTTACAAAAACAACTCCGACGTAAGACGAGTTTAATTTATAGCATATATCATATGCTTTTCAGAGTAAGAGAGGAAAAGAAAGAAGAAAAAAGGAACGTTATGTTGTTGCAGTTAAGTTTTGTTTCCGGTCTGCGGATTGTCTTTTTTTTTGGATGAGAGGGAACAATTTTTTTGCAAAATTCGAATAAGGTAAAACTCTACCCCATGTGTTGTTCAGTCTCTCGTTTGAGGCCAGCATAGACAATTTTGTCTGTCCACCAAAAGCTTAACCTTTAATTAGTGTCTTGTATTTATAAA
>V300016263_L3_WHPEAkcfEAAARAA-541_1_paired_trimmed_paired_merged_contig_1642
GACTTTCCCTTCTTTGTCAACCAGGAACTTGGAGAAGTTCCACTTGATGCTGTCACCAAACAGTCCACCCTTGCTCGACTTCAAGAATTTGTAAATCGGAGCGGCATTGTTGCCATTCACATCCACCTTGTCAAAGATGGGATACTCAGCCTTGAAGCGAGTGCAGGCAAACTCGACAATCTCGTCATTTGTCCCTGGCTCCTGAGCTCCAAACTGGTTGCATGGGAATGCCAAGATTTCCAAACCTTGAGTTTTGTATTTCTCATACAACTGAGCCAACTCTGTGTAGTTTGAATTAGTCAAGCCACATTGCGACGCAACGTTAACGATCAGAAGGACCTTCCCTTTGTAGGTGCTGAGATCAACATCATTACCCTTGGCATCCTTGACAGTGAAATCATGGATTGATTTACTCTCGGACTGGCCAGCCATTGTACGATTCAACAGCAAAGTAGATGCAACCGGGCTTGAAAACTCGACCTTGATAGACGGCGAAAACAGAGAAATCCGCGACCGTGGCAAAAGGGTCTGCAAGGAATCGGCGGAGAAGTGCTTTTGCAGACGCTGAGAAGTAGATGAAGCGGCAACGGTGAGTTTTCGTCGGAAGAGAAAACGAGTAGATTTGCAGATG
>V300016263_L3_WHPEAkcfEAAARAA-541_1_paired_trimmed_paired_merged_contig_1643
AAGAGTGTTTTCTTAAAGTATTTGGCATACGTCAACGAATATTTGGCATACGTCAACGAGAAGACCGAGAGACAGGTGGGGTCCCATCGCACGTGAGCACTTGAGTGCAGCGTCAGCTTGCTTGCTTTCTTACCGTTACCTCATCTGGTTTGTTTTGGGGTCTGAAGTCCGGTCCTTATATATTCCTCCGTCGTCTTCCACACTCTGCACAAAAGCAGCACACCGCTTCTCACCATTATCCATTCTGTCGACAGACCTGTCATCGTCCATGGCGTCGTCGCTTTCGCACTTCCCCATCCTCCTTGTCTTCCTCTTATTCACCGCTTTCCTTTCTGCAGACTCACAGTCCTTCATCGGCGTCAACTACGGCCAGGTCGCTGACAACCTCCCGCCGCCCTCCGATACGGCTAAACTCCTCCAGTCCACCGCCATCAAGCGCGTCCGTCTCTATGGCGCCGATCCGGCCATCATCAAGGCCCTCGCCGGCTCCGGCATCGCTATCGCCATTGGCGCCTCGAACGGCGACCTCCCGGCCCTTGCCTCCGATCCCAACGCGGCGGCGCAGTGGGTGAATTCCAACGTCCTCCCCTTCTACCCCGCCAGTAAAATCGACCTCATCAATGTCGGCAACGAGGTCCTCCTATCCAACGACCAGGGACTCATCTCCCAGCTCCTTCCCGCCATGCGAAATGTCCAATCTGCCCTCTCCGCCGCCTCTCTCGGCGGAAAGGTCCGGGTCTCCACGGTGCACTCCATGGCCGTTTTGACCCAGTCCGACCCCCCATCTTCCGGTCTGTTCAACCCGGGATTCCAGGACGTTCTCAAGGGACTTCTCGCCTTCCAGAGGGACAATGGATCACCGTTTGCGGTCAACCCGTACCCATTTTTTGCTTACCAGAGCGACCCGAGGCCCGAAACGCTGGCGTTTTGCTTATTCCAACCCAACGCGGGACGAGTCGACTCGGGGAGCGGAGTCAAGTACATGAACATGTTCGATGCTCAGGTTGATGCTGTGCGGTCAGCCTTGAATGCAGTTGGATTCAAGGACATTGACATTTTGATCGCTGAGACTGGATGGCCATACCATGGAGATAGCAACGAAGTTGGAACTAGTGTGGAGAATGCAAAGGCGTATAATGGCAATTTGATTGCACACCTTAGATCCATGGTTGGGACTCCGTTGATGCCTGGAAAATCTGTGGAGACTTATATCTTCGCGCTCTATGATGAGGATTTGAAACCTGGTCCAGCCTCTGAGCGATCCTTTGGTCTGTTCAAGCCTGATCTAACTGCGACATATGAAGTTGGTCTCACAAAGAGTAGCCAGACTCCATCAACACCAACGGTGTCTCCTTCACCCAAGCCTACTTCAGCACAATGGTGTGTGCCCAAATCCGGCGTTTCTGATGCTCAATTGCAGGCAAATCTTGACTATGCTTGCGGCCATGGTATTGATTGCAGCGCAATCCAACCAGGAGGCGCCTGTTTCGACCCAAACACTGTTGCATCGCACGCTGCCTATGCCATGAATCTGTATTATCATACTGTTGGCACAGTTCCTCTGAATTGCGATTTCTCACAAACAGCGATGCTCACATCCTCAAATCCGAGTTATAATGCTTGCAGTTACACTGGTGGAAGTACATGACTACCTGTGGAAGCAGGGAAAGTTAATATTATATCGAATAACGGATTTGTTAAGGTTAGAAATCAATTGGATACAAGGAATAAGGTGTTGGTGTGCTTTTTTATTGTTTTTAATTTATATATGTAGCCGTTTTGATTGTAAAGGTTCCTAGTTTTATTTGGGATATATATATTAAGTGTAAGAACTCTACCATAAGTGGGAATGCGAATGAACTAGTTCTTTCTCCAGATATTTGTTCCTAAACCTTGGTAAGAAGGTTTTGTTTTCTTGTATGTATTTGGTACAAAAGTGGAAATTTTGTGGGGTTTGTACCACTGGTCGACTCTCGGTATTCTGCTCTCTAGGCCTTATTTCGA
>V300016263_L3_WHPEAkcfEAAARAA-541_1_paired_trimmed_paired_merged_contig_1644
CTTATAATACAATTCAGTATTTAACCCCTGCTCCTTGAATTGAGTGATAATCTGTATGAGCCTCATATTGAACTCATTTTGTACATCCTTAGATTGTTGCTTCATTGCTTTCACAATTGGTGCATTGCGGCAGGTTTTCCATCCGTAGAGTCTGTCCACCTTATTCAGCGCAACAATGAATTCCGTATTCCTCATTTTCAAAAGGTTGAGTGACTCTATTGTCTGAGGCTCTAAGCCATGCATAATATCAACCACCAATATAGCAATATCACATAAACCTGAGCCACGTGACCGTAAATTAGTGAATGACTCGTGCCCAGGGGTATCAATGACCAACAGACCAGGGACCTTCAGCTTCGCATCAGCTTTCAGTTCCTTGGTCCTCTCACGGATGTTCTCAGCAGGAAAATATGTTGCTCCAATCTGCTGAGTAATACCTCCGGCCTCACCTTCCTGAACATTTGTGCCTCTGATACAATCCAGCAGCTTAGTTTTACCAGTATCAACATGGCCCATTATGCAGCAAATAGGTGAACGAAGGTTATCTCCACTTTCTTTAGGGTCAGCATTAGAAGTTGCCGCTGCTTTTTTAACAGAAACATCTTTCTTCTTACTTTTGTCAACATCATTATCAGGTTGTTTTTTCTTATTTTCACCATCCTGAGATTTTATTGGTTGAGAAGGAACGGTTTTCTGGGCAGAAACTGATGGCTTGGCACCTGCACTCTTTATGTCTTTTTTTGCAACAGGTTGAGAGTCAATCTCTTCATCAGAAAATCCACGCTTAACAGAAAGGCTAACATCATCAAACATGGATCATCATCATCATCTTCTTCTTCTTCTTCTTCTTCTTCTTCCACTCCATTATCTTTAACCGATTCAGCAACTTCAGATTTTTCCTCCAGATCCACTGACTCTACATCTTCTACTTTTTCAAATTCCCCAGACTCTGGCTCAGGGATGGTGTCCAGCTGGCCTCCCTCTTCTAGGTTTTCCACTGGCTTCGCAGAAGCTGCACCATTTGCATGAATGGGTGCTGCTTTTGTCTTCTTTTTCTGATACATGGGCCGTTTAGCCTTTTTCTCATTGTCTGCCGTCGGGAGAGGCAAACCCCCTGCATTAGCAAGTATCTGGTTTCTCATTGCCTCCCGCCGACGTTGTTCTTCTTTTTGCTTCGGCGTTAAAAACTTGCCTTCCTGTTTCTTCCTTTGCAGCTTCTCCTTTTCCCTTTCCTTTCTCAGAATTCTGGCCGCCTCTTTTTCCCTCTCAAGTTCTTCCTGCTTACGCAGCTCCTCTTCTTCTTTCCTCTGTTTCTCCTCTGCTTCCCTTTTCAACCTCTCTTCCAGTTCCTGTCGCCTAGCAAGAGCCTCTTGCATCTCCCTCACATGTTTTGGAAGTTTCTTATCTGCTACTTTACCTTTCACTTCTTTCTTCTTGGGGTCTGTGG
>V300016263_L3_WHPEAkcfEAAARAA-541_1_paired_trimmed_paired_merged_contig_1645
TCATCTTCTTCTTCTTCTTCTTCCACTCCATTCTCTTTAACAGATTCAGCAACTTCAGATTTATCCTCCAGATCCAGTGACTCTACATCTTCAACCTTGTCAAATTCCCCAGACTCTGGCTCGGGGATAGTGTCCTGCTGGTCTCCCTCTTCTAGGTTTTCCACTGGCTTCACAGAAGCTGCACCATTTGCATGAATGGGTGCTGCTTTTGTCTTCTTTTTCTGATACATAGGCCGTTTAGCCTTTTTCTCATTGTCTGTGGTAGGGAGAGGCAAACCCCCAGCATTAGCAAGTATCTGGTTTCTCATTGCCTCCCGCCTGCGTTGTTCTTCTTTTTGCTTCGCAGTTAAAATCTTGCCTTCCTGTCTCTTCCTTTGTAGCTTCTCCTTTTCCCTTTCCTTTTTCAGAATCCTGGCCGCCTCCTTTTCCCTCTCAAGTTCTTCCTGCTTACGCCGCTCCTCTTCTTCTTTCCTCTGTTTCTCCTCTGCTTCCCTTTTCAATCTCTCTTCTAGTTCCTGTCGCCTAGCAAGAGCCTCTTGCATCTCCCTCACATGTTTTGGAAGTTTCTTATCTGCTACTTTACCTTTCACTTC
>V300016263_L3_WHPEAkcfEAAARAA-541_1_paired_trimmed_paired_merged_contig_1646
GCGAGCCATCCGCAGCAGGTGATCCGAAGGCAGGGAGGAGCCACCCCTTCTCCTGCGCCTGATCCACGTAGAAGCTGAACTTCTCCCTCGCGTTTGGAATGTCAAGAGCCAGATCATCTAGCCCGTCCTTGACTCGGGTGAAGCCTTTAGTCATCTGGTTGATTGTGATCAGTCCTTCGCTGAAGCACTCCTGAAGCAGGTCTAGCATCCTGTCGTTCTTCTTTTCCATGGCCATGACCAGTGCCTTCTTCACCACCTCATGGTTGAAGAAGGGCATCCCAAGATCCCGAATGCACTGGCAGGCTTCGCTCAGAACACCCCCACTCTCAAACTCCTCTAGCAGCTTTGCTATCTTGTCCTTTGCGTCCTCCACAGCCCAGCCAGTCCCGCCTCCCCAACATCTCAGGAGCCTCTCGCCAGCATGACGAGCAGAAGTCAGAGATTGAGCCGATCGAACAGTCTCACTTCCACTGCTATTTGGTGGCAACTTGCTGCCAATTTCTTCCAAATTCAGAGGAGCTAAAACATCATCAATTACAGCCCTTGCCAGGAAAAGAGCAAGCTCTTTCGAAGCATCCAAAATGTCCAATTCTGTATCCTCTGCAGATTCCAGAAGCAAGACAAAGCCATTAACTATGTCCTCGGTTGAAAAGATCTCAATGTGAAGGGCAGAAAGCAAAACAGATGCCATTTCCTTTTCACGGTTCTTGCGATCCATTGCAAGGGTGATCAGCTTCTTCAAGAATAGTGGATTATATTGAGGTACCCCAAGATCTTCAAGGCTCCGGATCAGTTCTGGGATATCATCTGAGAGAAAATATTCATGGATTATGGGCACAATCTCTTTCTTGTACCGCCTCACTTTTTCATCTTCAACTTGTGCATCACCATCTTCATTCGATGATTTCAAAAAGGAAGCATCAAGCCAACCTCCATCTGTCGCCTCGAGTACCAGGGACTGGAACAAGCTGACTGCTGACGGAATGTCAAGAGCAAGGTCGTCAAGGCTCTCCACCAATCGAGAAAAGCCCTTTACCATTTGACTAGAACTAATCAGGCCTTCTTCAGCTGCATCCTTTAACAGCTTAATTACTAGCGGTTCTGCTGTTTGAATCTCCATGGCAAGAACCAAAGCCCTCTTCACAACCTCATGATGAAAGAATGGAACACCTAACTCCCTTATGCACCTACAAGCCTCAGAAGTGTCTCCACTTTCCACGTATTCCCTCAGTAGACCAGCAATTTTTTTCTTCACCTCTTCAACAGTAATGTGGGTGCTACCACCCCACCTCCTTTCCACAAGTTCTGCATGGTGTGGAGCTGAAAGGTAGCTCTTCTCAGCAGTCTGGATTACTTGAACGCCCTTTGAAGATTCTGGGAGTGCCTTCTTTGCCCTGGTGCAGAAGGCCGGGGGAAGGATGTCATCAACCACTGCACGAGCAAGAAACAAAGCAAGGATGTCTACTGCATCCGGTATGTCCACTGCAAGGTCATCAGCAGATTCAAGAAGGATGAAAAATCCATCTTTAATCTGGGGAGGACTAATGACATCAGCATACAAAGATGAAAGCAAAACCGAAGCCATTTCTTTCTCCTTATCATGCCTATCCAAGGCAATGGAAACAAGTCGCTTAATGAAGTAAGAATGATATTGACTTGAGCCTAGTTCTTTGAGGTCAGATGCTGCCACTGCCACATCACCAGTGCTGAAGTATTCCTCAATGATGGAAACGACAGCTTTCTTGTATTCATCCAAGGGATCTGTGACAGTTGACTCAACAAGTTGATATGGTTCCTCGCCACTGTCATAGTTAGGGTCATTGCGATCAAGAGTGGCTTCGCCATCAGTGTCAAGCAGTTTTCCCCACGTGCCCTTACCACCGCCTCCCTCCTTCTTTACTCGCACCAACTTCCCTGAGTGTGACCGGCGTA
>V300016263_L3_WHPEAkcfEAAARAA-541_1_paired_trimmed_paired_merged_contig_1647
AACTTCATGTAGTCTTCCGTGCCGTTGATCAAGCAGTTTTGAAATACAAAACCCGTTGACTGCGCAGGGTCTGTTCTTCCTTGGGCTGTGACTGCATTGTTTTCGCCTTTCTCGGGTTTGAGTTGTCTAGGACGGACAAGGATGGTGCAGTCTTGGAAGATGGAAGCTGAGTTACCAAAGATGAAATCAACATTGCCTTGGATGGTGCACGACTTGTAGAATTGGCGGTTGCCGTGAGCATAGAGAGTGTCCTGATTGCCGATGAATTCGCAGTTCTCGATTACGGATAGATCACTGTCTGATCTGAAAGCAATTGCTTGGTGAGCATCGGGACCTGCGGTGTTCTGGATTGTGAGACCACTCGCCATGAACCCATCACCGTTAACTCCGACGGTGGCAGTGTTGTACGTGGAAATTCCGGGCTGGCCCACATTTAATGAGCCGGTAATGACGGTTTTGCCTATCCCGTCACCCAAGAACACCACGTTCCGCTTCTCTAAGGGCACCCCTACGGTCTCCTCGTACACCCCCGCCTTTATCCCAATCACGAACCTCTTATCTCCCGCGTTATCCGGCGCGGCATTCACAGCCTCCTGCACCGTCTTGTAATCGCACGATTTCTCCTTGCACACCGTCACGTCCGCCTTTAAACCTGGCGGAATCCCGCCCCGAAATCCCTGGTCGGACCCTCCGCCCGAGAGCCGCTCCCAGAACCCGTCCCGCTCCGTTTTCGGCGGGCCCCACGACTTTGTGTCGTTTCCGAAGTTGTCGTATGACGCGATCATGCTGAGCGCGTTGCTGGATTTGCCGATCAGCGAGTCGAGAAACGACATCGTCTCGTTCACCATGTGGGTGTCGTTTGCGTACTTGAGAGCCGACCAGCAGTCGTACTGGTAGAGCAACGCGGCGCTCATGGAGGCACGTGCGTTCTTAACGCGACCACGTGACAATCCATCGGTGGCAAGCGAAATTCGGTAGTGGGAGTTGCCAAGGACGTCCAGGCAGTTTTTCGCGGCGGTGGAGCGGTTTATGTTCCCTGCGGACGAGTCCAGGATGGTGTGGACCATGCCCTGCGCCGTTTTGAGGCCGTCGTCGGCGACCTGGACGGCGAAATGGATGGTCTCGAGAGGGGTGGCATTTGGGTCAGTGAGGACCTTGCCCAGGGAAGCTTGGCACGCTTCGGGGAAGCGCGTGGCCTTGCAGGCTAGCTGGATCTGGGGATGAGGGGAGATAGAGTGACCGGGAGGACGGTGGCGGGAAGCGGAGGATAGAGAGAGGAAGAGAGTGAGGGAGAGGAGAGAGAGGAAGAGGAGGGAGGCCATGAGGAGAATGAGGATTGGGGATTTGGGTCTGGAGGAG
>V300016263_L3_WHPEAkcfEAAARAA-541_1_paired_trimmed_paired_merged_contig_1648
TGTCAAGAGATATTTGCTAAATTAATTGCGGATCATATTGTCAAAAAATGAAGTCCAGACCGTACGTTGCAAGTTGTAAAATGGCGACAATTGATGAGTCCCAGTAGCACACTTCCGAAATCTGAACTCGATCAACTCTCGCGCAGCTCGCAAGTATCACACTCGTCGTCGCTGCTATGGAGCAGTTTAAAGGCCAGCCCCGGCTTCCGAAATTCGCCGTCCCGAAACGGTACGACGTAAGGCTGATGCCAGACCTCGTCGCCTGCAAATTCGGCGGCTCCGTCGACATCGACCTCGATATCGTCGCCGATACCAAATTCATCGTTCTCAACGCCGCCGAGCTCTCCGTCAATGCGGGCTCCGTTTCTTTCGCTCACGGCGGCTCGTCCAAGGTTTTCAAGCCTTCGAAGGCCGAGACGTTCAAAGATGATGGAATTTTGGTTTTGGAGTTTGGAGAGATGCTTCCGATTGGGTCTGGAGTTTTGGTTATTGAATTTGAAGGAATTTTGAATGACAAGATGAAGGGTTTCTACAGAAGTACATATGAGCACAACGGTGAGAAGAAAAATATGGCAGTTACGCAGTTTGAACCCGTTGATGCCAGGCGGTGCTTTCCGTGTTGGGATGAACCTGCTTGCAAGGCTACATTCAAGATTACACTTGATGGTGTTCCGTCTGAACTAGTAGCCCTTTCTAACATGCCGATTCAAGAAGAAAAATTGAATGGACATCTGAAGACAGTTTCATATGTGGAAACACCAATTATGTCTACATATTTGGTGGCCATTGTTGTCGGATTGTTTGATTACGTTGAAGATCATACTTCTGATGGGGTCAAAGTGCGGGTATATTGTCAAGTTGGTAAGGCAGACCAGGGAAAGTTTGCTTTGCACGTTGCTGTCAAGNNNNNNNNNGCAATACCTGATTTTTCTTTCGGCGCCATGGAGAATTATGGTTTAGTTACATACCGAGAAATAGTTTTGCTTTTTGATGAACAACATTCTGCAGCTGCCAACAAGCAAAGGGTTACGATTGCCGTGGCACATGAATTGGCACACCAATGGTTTGGCAATCTTGTAACAAAGGAATGGTGGACACATTTATGGCTGAATGAGGGATTTGCAACATGGGTGAGCTATTTAGCTACTGATAGCTTATTCCCAGAGTGGAAAATATGGACTCAGTTTCTTGATGAAGTCACTGCTGGTCTTAAGCTGGATGGGCTTGAAGAATCTCACCCCATTGAGGTGGAGATCAATCATGCTGCTGAGATTGATGAAATACTTGATGCGATAAGTTATAAAAAAGGTGCTGCTGTTATTCGGATGCTACAAAGCTATCTAGGTGCTGAAGTTTTCCAGCGGTCACTTGCTTCATATATAAAAAAGCATGCTTACTCAAATGCAAAGACAGAAGATTTGTGGGCTGCCCTTGAGGAGGGATCTGGTGAACCTGTAAACAAACTAATGAATTCATGGACACAGCAGAAGGGTTACCCGGTTATTTCTGTCAAAGTCAAAGATCAAAAACTGGAGTTTAATCAGACACAATTCTACTCAAGCGGTTCCCAAGGCGATGGGCAATGGATTGTGCCGATCACATTATCCTGTGGCTCATATGATGTACGCAAGAATTTCCTACTGCAAGCAAAGTCTGAAACTCTTGACATAAAGGAATTTCTGGGTTGCTCAGTAGGAAAGGCTGGATGTGGAGGCACAAGCAACAAAGACAATGCTTTATGCGGTTGGATAAAAGTCAATGTGGATCAGACTGGGTTTTACAGAGTGAAATATGAGGATGAACTTGCAGCTGCGCTTAGAAACGCTATCGAAAAGAAGCAATTGTCTGAAACTGACAGATTTGGCATTTTGGATGATTCCTTTGCCCTATCAATGGCCCGCAAGCAGTCTTTTGCTTCATTG
>V300016263_L3_WHPEAkcfEAAARAA-541_1_paired_trimmed_paired_merged_contig_1649
GTCACGACAGTCTACTCTTTTAAAGTTACCTACAATCTTATTACAGTGTGTTCATAGGTATATTTTAATTGACTTCGACTAAATTGGATGATCAACATTTCACAAGACAAGCATATAAAATTATTGAAATTAAATTAAATTTTCGTTGCTGATATACTTGCAGGCAATGCCTCGGTTGTCGCTAAAAGTCTCAAACTCTTTTCACACCAAAATAGAAGAGTTGAAGCTTCAACCAAAAGTCTAGGGTTTCAAAGTTCTGGACGGAGAAACTTGAAGAATATTTACAACATTTCAGAAGTTTCTTAGTTCTTCAACTAGCAGCATTGCAAGTCCACAGATTTCCCCACATATTTTCATAAGAAATCTCAATAAATTCATCAATGGCCTGGTGCAATAGCGTGTCAAGGATCCGCCCTTCAAATTCCTCGCAGATTTCATCGAAACCTTCGAACCCGACCACATTCTTGGCCACCCAGTTTGATTCTTTCAAATCCTCCTCCGTCCAATTTTGGATTTTGGAAGCCAGCAGCTTTGCGTAGTCTCTGGTTTCCTCTTCGTTAATCGGCTCAAAATCTTTCCTTTTTGCTGCCTTCACTTCTGAGCTGTCACTAAAAGGAGCTTTTGGTGACGGTTTCATAGTGGAGTTCAAATCCATGGGAATTGAATATCCTGATAACCAAGCTTCATGCTCGATCAACATGTCATCAATGTCAAGAACTGAAACAGGGCTTGCATCGTTCTCTGAGGAGCCATGAAATTCAGCAGCCTCTTTTCCCTTCTCAGCTTCATTTTTATGGTTTCTCTTCTTGATTTTTGGTTCCACCACAACTTTCTTCTTCTCGGTTGCTTTCTTCAATGCAAGATTTCCGCTCTCCCCCTTCAAATTCGCACCAGCATTTTTGTAACCCTTTGAAGATTTTGCACCAATTTCCCTTCTGGGCTCATCTTTTAACCTAGAAATCTTCTTGTTTTGCTTTATCATTACAGTTTTTTCCTTCTTCTTCTCCTTCATAATCTCATCATTCTTCACCTTGTTCTTCTTACTACTCTGTTCCTTCTTCCCCTGCCCCAGTTCCCCAAACCCCACCTCAGATTTCTTCACCATCGACCCAACTCCCTTCGATTTCTCACCCACATTGTCCAAACACACAACCAGAAAATCATGGCTGGTCTTCTGACGATGCATAACCTCCGGAACTTCACGAAAAGAAACCGAGGTTCGAACCCTACGATGCGGATGATCCTGCTGATCATTCGAGTCAAAACCCATCAAGTAATCTGCAAAACTCAACGACCTACTTCGACTGACCAACTCCGGGGCTCTTGAAACCCAATTTGTTTCCGGCAACGAGTCCAAACCCATCAGCCTTGCCACGATTCCAGGCGTGACAGAAGCTGAAGATTGAATTTTGGGATCAGGGTTTTGTTTTCTGGAGGATTTTGCGAGTTGGGTAGTGTTAGATTCTGGAATTTGATCTGATGGGTGTGTTGGAACGCTTCCATTGCACAAAAGCCGGCGCAGGATGCCATTGAAACAGCCAGAGGTCTGATGAGCTGAGTTACCACTCATGACTGTAACTTTTTAGAGAGAGAGAGAGAGACTGAGAGAGATTTGAAGTCGTGTTTTTGGAGTGAGAGAGGGGTTTTGTTTGGGTGATTCGAATATGGTGGTGTTGTTAGTGGTTTATCAAGGAAGGATTGAAGACTTTGGTTGTTAGATTCTGGAATTTGATCTGATGGGTGTGTTGGAACGCTTCCATTGCACAAAAGCCGGCGCAGGATGCCATTGAAACAGCCAGAGGTCTGATGAGCTGAGTTACCACTC
>V300016263_L3_WHPEAkcfEAAARAA-541_1_paired_trimmed_paired_merged_contig_1650
GATTCTAACACAACCCAGCTCGCAAAACCCCCCAGAAAACAAAACCCTGATCCCAAAATTCAGTCTTCAGCTTCTGTCACGCCTGGAATCGTGGCAAGGCTGATGGGTTTGGACTCGTTGCCGGAAACAAATTGGGTTTCAAGAGGCCCGGACTTGGTCAGTCGGAGTAGGTCACTGAGTTTTGCAGATTACTTGATGGATTTCGACTCGAATGATCATCAGAATCACCAGCATCGAAGGGTTCGAACCTCGGTCTCTTTTCGCGAAGTCCCGGAGGTAATGAATCGTCAGAAGAGCAGCCATGATTTTGTGGTTGTGTATTTGGACAATGTGGGTGAGAAATCGAAGGAAGTTGGGTCGAAGGTGAAGAAATCCGAGTCGAGTTTTGGGGAGTTGAGGCAGGGGAAGAAGGAACAGAGGAACAGGAAGGACAAGGAGAAAAACAGAGAGAGTGGTGAGATTATGAAGGAGAAGAAGAAGGAGAAAATAGTAATGATAAAGCAAAACAAGAACATTTGTAGGTTAAAAGATGAGCCCAGAAGGGATTTTGGTGCCAAATCTTCGAAGAGTTCTAAAAATGGTGGTGCAAATTTGAAGGGGGAGAGAGAAAATATTGCAATGAAGAAAACAACCCAGAAGAAGAAAGTTGTGGTGGAACCACGAATCAAGAAGAGAAAGCAGAAAATTGAAGCTGAAAAGGAAAAAGTGGCTGCGGATTTTCATGGTTCCTCAGAGAATGATACAAGTGTTGTTTCTGTTCTTGGCATTGATGACATTTTGATCGAGCATGAAGCTTGGTTATCAGGATATTCAATTCCCATGGATTTGAACTCTAAGATGAAACCGTCGCCAAAAGCTCCTTTTAGTGACAGATCAGAAGTGAACGCAGCTAAAAGGAAAGATTTTGAGCCGATTAAGGAGGAAACCAGAGACTACGCAGAGCTGCTGGCTTCCAAAATCCAAAATTGGATGGAGGAGGATTTGAAAGAATCAAATTGGGTGCCCAAGAATGCGGTCGGGTTCGAAGGTTTCGAAGAAATCTGCGAGGAATTTGAAGGGCGGATTCTGGACATGCTAGTGCACCAGACCATTGATGAATATATTGAGATTTCTTATGAAAATATATGGGGAAATCTGTGGACTTGCAATGCTACTGCTTGAAGAACAAAGAAACTTTTCTGAAATGTCGTAAATATTCTTCAAATGTTTCTCCCTCTAAGCTCTAGAACTTTGAAACCCTACACTTTTAGTTGAAGATTATGCTCTTCCATTTCGGTGTGAAAGGAGTTCGAGCCTTTTAGCGACAGCTGAGGCACTGACAGCAAGTATAGCAGCAACGAAAGCAATTGGAATATGTCATTGCGTACACCTCCTGCCTCCATAAAAATTGGCAGGATTTTGTAGTATTTTCCATGAAATTCTAAATGTAATTTCAATGAGTTTATACACTTGTCTTGCGAAAATGTTGAATAATT
>V300016263_L3_WHPEAkcfEAAARAA-541_1_paired_trimmed_paired_merged_contig_1651
AAATATTTTCTTTTGGTTTACTGGGGGTGCAAATTCCAATCCAAGCCAGAGGGGACTCAAAGAAGCAGTAGATTAGCATATTTCATTTCGGCTATTCCTTCTTCTGACGGGATTTTGATTTTACATCATCAGGGATACACGATGACCAATATAGTGGCAACACTGTGAGCAGTGCTTGTATTAGTAGGGCAAGTGGAAACCCTGAAAAGTCATTTCCCGTGACCCCAACATACGATGCAAGCACAACACCCAGATATCCACTTACTATGAATGCAACCGCTATTGCAGACATCGCAAACGCCATTAGAGATCCCTCGCATCCTCGTGGGCAGAGTTTGGCTATAAGAATGCTGAAAGGCAAAATCTTCATAAACAAGAGAACCTCCGAAATGCCAGAAAACATCACGACGTAGAAATTGTCTGGCACCCCCATGTAATTTTGATAAATCCTATTTACAAACAACGCATCAGAAATCATAAATATAGCCATTGCAACCTGAATGGCAGAAACTAGTTTCCTAGGTCTGACTGACTTCAAGTGACGATTATAAATGACACTCCATAGAAGCATTGCCACTTGGCCAAACACCTTTGAGATTCCCAACAGAGATGAGTCAATATTCAAGCACTGTGCCTGGTAAAAGAACATGGTGCCTGTCAATGCTGGAATAATGGCATAAGATGCCGCAAACCATGATATTGAGTAAGTGATCTCAGGTTCTCTTAATGCAACCAAGAGCTCAGAAAGTTTCTCTCGAATCCCAACATTGGCTGTTCCTTCGGTATGGTTCAAAGAGCTTTCCTGGACAAAAATGCTTATGAAAAAGTGGACAGTGAGGAGAAGGCCATAGAACAGGAACATCTTTTGGGGAGATAATCTGTCAATGGCAAGACCACCTAGGAGACATCCAAGGACTCCACCCATAGCTGAAGCCATCGAAGAAAATGATTGGAGCTCGCCTGAGGATGACGGTTGGGAATTTTTTGGGGGAGCAGACTGTTTTCCTGCCTCTGCAACAATGGCATCATTGGCTACCTCAGCAATTGAAGCACCGAGATTACTGAGGAGGAGATATAGTGTTATGGTCCCAATTGAGGTGCCTGATTCAGAGAGCATTGCTATTGCTAGCCATGACACTGCTTGTAAGACCGCTCCAAAGGACATATAGAGACAAAGAATAAAAATTAAAAGTTAAAAAAAAAGAGGTTAGAAATGGACTTCCGACTAAAGAAAAGAATAATAAGAAGTTAGAAATGAACTAGAACTAAAACTATGATGGTGGATTTAAAAACCATATTTAGGCCTAGGAGAATGGAAACTTTAAATTCACTTTTTTTTTTTTCAAGAGGAACTATTATAAATTTATTATGTATCATGTGAACAAAAGCAGTGTATAACAAATTACAGTTGCTTGTAACGAACTAATGACAGAGTTTGAAATTTACGAAAATGATATTTTCAATGTTTAAACCTACATTTAAACATCTTTGAAACTTTGTCATGTGATGGCACACCGTGTATTTCTAGACACAATCAAGGGAGAAATTACTTACTCAACAACTTCTGTAATCACAATGAAGGTGCATCTTTATTCAAATTAGATGGGGAAAGAAGAGATGCAAACTGAATTTAAATAGCTGTGGAGAAGCATCTACAAATCTGCTACTTAAGCTTTTGCTATTTCGCTCCTCCAGAATCTTAGAGCAAAGCAAGGAAACCAGAGAAAATGAACATTGAGCTTCTGAATTATACAAATTTTTATCCAACTCCCTGTTGTATTCAGCACTCCTTTGAAGTAGTGGAGGCAAATAGCTCCAAAGAAACTGATTCCTTAGATCAAATGATTATTTTAGACTATAACCCGTTTGACAGCCATTTTTGTTTATAGTTTATAGTTTATATTTTTGTGCTAGAGATAAAGTATATGGGAGAAATGGTGTAGGGAGGAAAGAGAAAAGTGAAAACAATGTTAATATCAGTTTTTTGTTTTAGTTTTCATTCTGTGTTTCATTTTCTATACACATTCCTTTCAAACTTGTTCCACCATAATTCCTTTCCTTGGCCCTTTTTCGTTACTCCTTCCTCCCGTGTATTGATTTATTGATTGCCTTTAGATGAGATACAAATCTTGAAATTTAAACTCATCTACCAGCCGCTATCAATGTAACCCTTTTACTCTTATCTATAGTATAGCACAAAGAAAAGAGTGAACACTAAAGAATCCTACGGGCAACAAAGAACAGGAATCATATTCATATGTACCAAAGCCAGTACCAGCCAAAAAGAAAAGCCCAATCCTGTAATAACCAATCCTATTATCCTAACCAAGTTCAAAATTATTGACAGCCATCCAAAAGACGAAGCAATTCAGCAAATATAGGCCAAAAAATACAGAGCAAACGGAAATTAAATGGGCGTAGACGTAGTAGTTGCTAGTTAGGCACCTCCAAAGGCAATATAGGGAATACG
>V300016263_L3_WHPEAkcfEAAARAA-541_1_paired_trimmed_paired_merged_contig_1652
TTCGATTATCTAATAAATCACTTAATGAAAGTAGATTATCTTTCCATTCATTTCAAAACTTCCACGATCCCTTCCCGAACCAAACATGAATCTTTCGATTCATTTGGCTCTCACGCTCAATTTATTGAATTCCTTTTGAGAATTCACATATTCTTTTTTAATGTAAAATGTAATGAGCCTATCCTCTCTTCTATATTCATATTCGAAAATATATAAACTGATCACTAATCCAAGAACATAATATTCGGAGGACTCTTCTGACCAAACAAATAATTGTCAGCAAGGTTGTTTCTTTTTTTTTTTTTTTTTCAAAGAATTCTTCTTACTTTAATACATAATACATAGGTCATCGATTCAGCATTGGATAAAAAAGATAAAACGTGGGATGAAATACCCCTTTTTTCCAATCAAATAACGGATTCAAATCATTTTATCGACATGAGTGTTTTATATCGAAAAAAAATTCCAACTATTTGTTTTGAAACCATTTCTGTCTTAACTTATTAACTAACATAGTAGTAGAAAGAATACCATGCTGCATCTGAACTTCAAACGGTTTAGCTTTAACCCTGTTAATGGTTTACATTATTGGTTGATAGAGAATCAAAGTAGATTTACCAATGAATCGCGAAATGCTATGGTTCTTCAATTTTTTTTTTCAGAAGAAATTCGCGGAATCATGCACCTTTTTTTCCGAGTTATAACGAAAAAATGCAGTTGGTCGTATCCAGCCTATTCTTGAAATAAACAACTCGCACACACTCCCTTTCCAAAAAAAATCAACACACCAAGCACTACGCTTAGATTTATTAGATTTGTTGCTAAA
>V300016263_L3_WHPEAkcfEAAARAA-541_1_paired_trimmed_paired_merged_contig_1653
GGATCTAGCCGCCGTGAAGAAGATTCTCGGCGATATCGATTCGCAGATTGTGGGGACAGTTAGCGGTGCGGAGTTTGATACGGAGGTGGCTGAGGTTCGGGCGGCGGTGGTGAATGAGGTCAATGAGCTGGGAGAGACGGCTTTGTTCACGGCGGCGGATAAAGGGCACCTTGATGTGGTTAAGGAGCTGTTGAAATATTCGAATCGGGAGACCGTTACGAAGAAGAACCGGTCCGGGTTTGATCCCTTGCATGCTGCTGCAAGTCAAGGACACCACGCCATTGTCCAGGTGCTCCTAGATCATGACCCTGGGCTAAGCAAAACAATTGGTCCATCGAATTCAACCCCACTTATATCTGCAGCTCATAAAGGGCATATAGCGGTAGTTGATGAACTGCTCTCGAAAGATTCTACCTTGTTGGAGATTTCTAAATCAAATGGGAAGAATGCATTGCATCTGGCTGCAAGACAGGGGCATACAGAGATTGTAAGCGCATTGCTAACTAAGGATCCACAGTTGGCACGAAGAACTGACAAGAAAGGGCAAACTGCATTGCATATGGCTGTAAAAGGGACGAACTGCGAGGTGGTGAAATTGCTTCTTGAGGCAGACCCCGCAATTGTAATGCTGCCAGACAAATTTGGTAACACAGCATTACATATTGCCACCAGGAAGAAGCGAGCAGAGATAGTGAATGAGTTGTTACTCCTCCCAGACACCAATGTTAATGCACTGAACAGGGATACAAAAACGGCTCTTGACATTGCTGATGCACTTCCACTTTCCGAAGAATCCTCAGAAATAAGGGGTTGTCTTTATCGCTATGGTGCTGTCAAGGCAAATGAACTGAACCAACCAAGGGATGAATTGAGGAAAACGGTCACTCAGATCAAGAACGATGTTCATATCCAGCTTGAACAAACAAGGAAAACCAACAAAAATGTTCACAATATATCCAAAGAGCTGAGAAAGCTCCACAGGGAAGGAATCAACAACGCCACCAACTCAGTCACTGTGGTGGCTGTTCTATTCGCAACAGTTGCCTTTGCAGCTATCTTTACGGTGCCTGGCGGTGATAATAATGACGGGACTGCCGTGGTAGTTAAGAGCACTCCTTTCAAAATCTTCTTCATTTTCAATGCCATTGCCCTTTTTACGTCGCTGGCTGTTGTGGTTGTCCAAATTACCTTGGTCAGAGGCGAGACAAAGGCAGAGAAACGGGTGGTGGAGATAATCAACAAGTTGATGTGGCTGGCTTCAGTCTGCACTTCAGTGGCATTCATGGCCTCCTCTTACATAGTGGTTGGCCAGCGCCATAAGTGGGCCGCCATTCTGGTAACAGTCGTTGGGGGAATGATAATGGCTGCTGTTCTCGGCACCATGACATA
>V300016263_L3_WHPEAkcfEAAARAA-541_1_paired_trimmed_paired_merged_contig_1654
TCGAATCCAAGGCCGACGCCGGAGCGTCCAAGACCTACCCCCAGCAGGCTGGAACCATCCGCAAGAATGGCTACATCGTCATCAAGGCCAGGCCTTGCAAGGTTGTTGAAGTCTCCACTTCCAAAACTGGAAAGCACGGTCACGCTAAGTGTCACTTTGTGGCAATTGATATTTTCAATGGAAAGAAGCTTGAAGATATTGTTCCTTCATCCCACAATTGTGATGTTCCCCATGTCAACCGTACTGACTATCAGCTGATTGATATCTCCGAGGATGGCTTTGTGAGTCTCTTGACTGAAAATGGAAACACCAAGGATGATCTGAGGCTGCCCACTGATGACAGTCTGCTTACCCAGATCAAGGACGGGTTTAATGATGGAAAGGATCTTGTGGTGACTGTCATGTCTGCCATGGGAGAGGAGCAGATATGTGCCCTTAAGGACATTGGTCCGAAGAATTAAGTATGATGCTGTAGCAGTAGCTGTAGCTGATGGCAAGACGTTCTTCGTTTTACTTTTTTTTTTTTGGTGGAACCGTTGCTAACAGGGAGGTTTATGAAACCATATTATCTGTGCAATGAAACCTTTATTTTAAATGGTGTTTTATCTTGCCAAGCTTGTAAAAGTGACGACGCAAAGAAGATTTAAAGCTGCCGGATCCCTTAGCAAAGGGAACTTGCTGCATATCTATGAAACTATTTCCGGTTTTTTTTTCGGATAAAAGATGTTCTTATGTTTGATTTTTGTTGAGGTTTA
>V300016263_L3_WHPEAkcfEAAARAA-541_1_paired_trimmed_paired_merged_contig_1655
ATCCTTATGCGGAGTCATAAATGGCTCGGGCGTCTCTTTCCAGAATCTGTCCTTAACCTCTTCACGGGATTGGCCCAACCGACCGACCCTCCACCCTTGTTCGTCGGCTGACCAGGCTGGTTAGCCCACCCTTGCGAATGGGGGTTCTGTTTTGGAACTGAATTTGGACCTGGACTTCTAATACTGCGACCCACGCTTGGGGGTGAAACAGGACCAGCAGATCCAGTCCTGGTCTTCACCACGGACTTCTCCCTGTCTTTTCTCTTCTTCTTGCAGATAACCAGATCACCTGGATGAGCAAGCGGTGGAGAATCATCCTGGTGATAGTGGTCCCGACTGTTACCACTTCCACTCCCAAGTCTTGATTCCTTCTGGAGCATATGGCTTCGCACCCTTGTGTCTTCGCCATTGAAAATTGGTGCACGTTGTTGTGGCTTCTGTTGGGGGGTTGAGTCAGGCTCCACCTCATTTATCAGTTTGTGTCTCTTGCTTAGGCCAACAGTCGCCGCCCTAGGGGACGGAGCATTGCTGGTTAAAACTGGGCTAGTAAATGAGAGTGCACTTCTGGCTTCTCGAAAATCAGTCTCCGCAAAAGCTATTTTCAAGATATCAAAGAAAAGATCATGTACTTTCCTGGCTTCAGTTCTTACCTCATAGTTAAACCCATAAAACTGCATTCCATTTTTCAACATAGACTGCACATCGGACACAAGCTCCATTACTCCAGCATACTCCAACCTCTCTATCCGCTGATCAATCTTTCGTAAATCCAAGAGATTATTTCCAGATCCACTTGCGTAACTAGAATTTTCAATGCGCTTCCACAAATCTGTTAGTAAAGGTACTATCTGAGGACCTTCCTTGTCTATTCTCCTTTGGAACTTGCTAATTACATTCTTGCACTTTCTCTGGACGATCTCAGACATTTTTGTGCCATAAACAGAAGTTCCACTTGTACTCCCAACTCAGCAGCATCTTCCGCAGGATCAGACATGACATTTGATCTGCCAGATTTAGGTGAAACATGCACTTTGGACATATTAGAGCCTCTCCTAGGCAAAATTCGCTTAGTTTTTGAAGATGAATCACTTTGGTCGTGCTTTACAGCATGGGGCTCTCCATATGTTTTGATTTCAGAATCAGCCCTTGACTGTGCTTGAGATTTATGGTCCACATGAACTGGCAACAGAGATGAATCTCCCCGTTGAAGAGATGGCGTCTCACTACCAGACTTCTCCTCTGCCCTCTCTATGGTATGACGAGGGCGAACCCGAAGGCTACGCTTCCTCTTGATCTTGGGTTGCAAAACCTGTTCATCTTCACCTTCATCACGGTCATGATTCGAACTTCCAGATTGTTGGTGGTCCA
>V300016263_L3_WHPEAkcfEAAARAA-541_1_paired_trimmed_paired_merged_contig_1656
TAACACCTATACTCTTATCAGTAAGACCGGGAAGGCACACTATGTGAAATTTCATTGGAAACCCACTTGTGGAGTCAAGTGTTTGTTGGAGGATGAGGCTATTAAGGTTGGAGGAGCTAATCACAGCCACGCTACCAAGGATCTCTATGACTCCATCGCAGCTGGCAACTACCCGGAGTGGAAACTCTTTATTCAGACAATTGATCCTGATC
>V300016263_L3_WHPEAkcfEAAARAA-541_1_paired_trimmed_paired_merged_contig_1657
TAACACCTATACTCTTATCAGTAAGGCCGGGAAGGCACACTACGTGAAATTTCATTGGAAACCCACTTGTGGAGTCAAGTGTTTGTTGGAGGATGAGGCTATTAAGGTTGGAGGAGCTAATCACAGCCACGCTACCAAGGATCTCTATGACTCCATCGCAGCTGGCAACTACCCGGAATGGAAACTTTTTATTCAGACAATTGATCCTGA
>V300016263_L3_WHPEAkcfEAAARAA-541_1_paired_trimmed_paired_merged_contig_1658
AATATAAATAGTATCTAACGAAAACTGACCGCACGATATACGATGAACAGTCATGATCACGGGATCTCTAGGATCCCCAGGATCCTTGCCGGATTCTTTTCCCTACTTGCCATACAAGCTCGTTTCTTCATGTCTTCAAACGTCGAGATAACCAGATGACGGAATCTTACTGGAACTTTTAACCTCTGCAGCTCTGCTGCTTGAGCATGAAAAGAGGACCAGTCCATTCGAACTTATTTCCATCCCAAAACTAAAAGGTTGTTTGCACATTCTTATCACTGATCATGAAACCACAGCGAAAGCAGTCATATTTGAGATTTTGAGCCTCAGAATGCTTCAAAATTAAGCACCCTTAGTACTGGTTTGATACTGAGGTACTTTTATAAAAAGTGAATATAAAAAAAAGTTAAAGCTCAAAAAGATGTTTGGCAAACACCTAAAAACAACTTATTTTCACAGTTTTAGGCCAAAAAAAAAAAAAACTAAAAATGTGAAGCAACAAAAAGAGTTTATTCTCACATCACAGCAGAAACAGTTTTATTTCAAAGTACAGGAATATCAAACCAGCCCTTACAATCCACAATTCAGAAGCAGTGTTTTTTCACTCTGTTCCATATGAATCGCGAAATTTTGAATGGATCACATTACATTACCTCACTAGGAAAAAAAAGGAGAAGAATCACATAAAAGAACGCATCCGAGGCCTAGTTAGAGACTGTGCCCCATCCACAAATATTGTTGTGCCTGTCATGTACCGTGACCCATCGCTGATTAAATATATCACAGTTGAAGCCAGATCGTTTTTAACATCAAGCCATCTCCCCAATGGAGCTGCCTCCATCACCTGCTTCTTTGCTCTCTCTATTCCCACAGAAATTGGAAATTCGTCTTGTAGATGCAAACCACGGGCAATAGCATTGACCCTAATCTGGTATCGTCCAATCTCCAGGGCTGACGTCCTAGCTAACTGCTGAAGCCCTGCCGAACATGCACTATAAGCAGCAGCTCCTGGATAAAGCCCC
>V300016263_L3_WHPEAkcfEAAARAA-541_1_paired_trimmed_paired_merged_contig_1659
ACCTTCGCTTCATCAAACCCAAATGACTGCTGTTTCCAGCCAGTTGCAACAGTCATTACAGACATCTGGAGTGTCTTCTCATATGCCGTTGCAACCACCATTGCCACCACAACCAAGACCACCTTCAATGCCTAACTTCCATCACCAGTATCCTCCACAAATGGGGCCCAACATGGGTTACCAACATGCTCCTCCCCAACATCTTTCACAATCCATGTTTCATTCAGGTACGAAACCCCCTGTTAGCGCTGGGCCTTCATTTGCACAGGGACAACCACCACTTCCAAGTCAACCACCACCTCAATCTATGTATCAGGGTGGAGGCATGCATTTAGGTTCAGAGTTCAACAATCAAGCTGGATCTTCCATGCAAGTTGATAGAGGATCGTGGATGTCCGGTCCACCAGAGAGTTCGACAGTGCCACAACTTTCAGGACCGCCACCGTTAGGTCCTGGTCAAATCGGCCCTGGCAGCCAGCCTCCTCGCCAGGCACCGTTGTCCCCTGAGATGGAGAAGGCACTGCTTCAGCAGGTCATGAGCCTCACACCGGAACAAATTAACCTCCTGCCTCCAGAACAAAGGAATCAGGTGCTACAGCTACAGCAGATACTGCGCCAATAAACTCTTGAATTTTTCAATATTTTCAGCCGGAACTAGGGACCGCTTTTTACTTCAATTTTTGCTCCGAGATATCGTTGTACCATTCAGTGATCCAAACTTATGCGACTTAATTTATTACTCGATGCAATACTCTTTTAAAAACGACGTGTAGTAGTTGTATCTTTTCAAAATTTGATTTTCTTGTTTCAGAACGTTACAACTTAACTAATCTTGAGATGTTAAATCTACATCCATTTGTGGTATGCACAAAATGTCGTCGAGCAACGAAATACATCAGAATTTTGTCTATGCTAAAAGCCTTTCTGTTTCAATGTCGGAGTTTTACTCCCTTGCTTCCAACGCAGTCCTCTTTGAAGTAATTGGAACCATCTTATGCTCCGAGTCGCAGATGATCATTCTCATATTTAGACAGAAGCCACCAGGTAGGACTGCAACACTAATTCTCACAAGCATCCCATGTTTTGCCGTTGTCAACGGTTCTTGCTCATGCTCGAAACTGATCATGCTTTCAAATGCGCGAAAGTTTATTCTTCGTTTTCCCAATCAGAATCTTCACCGTTGCCATCTGAATCCACGTATGAATCTTCATCTTCATCCTCATCTTCGCCCTCGCTTTGGACTAATTCCAAGGCACGATGAATCTGCTCGGGATCTCTTGAGCTCCAGGAACTCTCATCAACATCATCTTCAGAAATACCAACTTGAGATTTCATTTGTTCTATGTTCTTCTCCAGTTCAGATATGTGCTGACTGAGAGCCTCATGGCGTTGCATGGCCACTGAGCGTTTTAATGCTTTAGCCTTAGTTAGAAGGTTCCTTGGCCTCAAGGTAATCGGTCGCCGATAATTCTTTCCACGATAGTAAATGAGAGCATATCCCTTTGGAACTCTTTCTATTGCCACAAGTATACCACCACTCTCATATTCCAATAACCTAGCTGTATCTTCAACAAAAGCAAGAGTCTTTTGCTTGCTTATTAATTTCACTAGTTCTCTGTGCTTCCAATGCAAATGCATGTTCTCGACGACACCATCAAAGACACCACGTATACCCAGAGGCAAGAATGCTTTCATTCTCAAACCAACCCTACGAAACATAACCCGTTCCTCATCAGTGATTGTTTCCTGATCATAATCAGGACCCGCAGGAAGCATTAACGATTCTATCTTGGATAGCAGTTTCTCTGCTCTTAGCTTTTTGGCTTGGGCAACACCTAGTTTATGCTCAATTCGTCTGAAGAGCTTAGCATTCTTAGCTCTTGAATCTTCTTCAATCATCTTTTCCCGTTCTTCAGCAGATATTTCCCTTCCCCAACGAGCTTGAGCCTCATAAAACTCAGCCAAAGTCCCTGCAAGTGCCTGTCCTTCCACTGCACCTGAAGAAGCCGCATCTATTGCTTTAATCCGCATTTTCTCTTCAACATCTTGGACCTGTTTCGTCAGTTCCTGTCTTTCAGACAGAGCAGCAGCCACACTTGTTGGGACAAAATCCTTCCCGCGGTAAATGACAATGTAATATTTGTTTCTGAGCAGTAAAACACCACCTGTTAAATTCTTTAGCTCCTCAGCCATCAACTTGTTGTTT
>V300016263_L3_WHPEAkcfEAAARAA-541_1_paired_trimmed_paired_merged_contig_1660
CTTGGAAGTGGTGGTTGTCCCTGTGGAAATGAAGGCCCAGCGCTAACAGGGGGTTTCGTACCTGAATGAAACATGGATTGTGAAAGATGTTGGGGAGGAGCATGTTGGTAACCCATGTTGGGCCCCATTTGCGGTGGATACTGGTGATGGAAGTTAGGCATTGAAGGTGGTCTTGGTTGTGGTGGCAATGGTGGTTGCAACGGCATATGAGACGACACTCCAGATGTCTGTAATGACTGTTGCAACTGGCTGGAAACAACAGGCATTTGGGTTTGATGAAGCGAAGGT
>V300016263_L3_WHPEAkcfEAAARAA-541_1_paired_trimmed_paired_merged_contig_1661
CTCTCCACTCTCTCTGTAAATTTTAACTCTCTCTCTCAATTGTCTCTGCAATTCGGTCGGAACCCTAGAGTTTTGGTCGAGCTTCGAGCCTCAGATATCAAAATCTCTGCCCGATCTGCGCCCAAAATGCCGGCGGTGTACGGTGCCCGATTGACCACTTTCGAGGACTCCGAGAAGGAGAGTGAGTATGGCTACGTCCGCAAGGTCTCTGGACCAGTCGTGGTTGCTGATGGCATGGCTGGAGCTGCTATGTACGAGTTGGTTCGTGTTGGACATGATAATTTGATTGGTGAAATTATTCGGTTAGAAGGAGATTCTGCCACAATTCAAGTTTATGAGGAAACAGCTGGGTTGATGGTGAACGATCCGGTTCTACGTACTCGCAAGCCTTTATCAGTGGAGTTGGGACCTGGAATATTGGGAAATATTTTTGACGGAATCCAGAGGCCCTTGAAAACTATTGCAAAGATCTCTGGTGATGTCTATATCCCACGTGGTGTATCTGTCCCAGCTCTTGACAAAGATATACTTTGGGAGTTTCAGCCAAAAAAAATAGGTGAAGGTGATCATCTTACCGGTGGAGACTTGTATGCTACTGTCTTCGAAAATAGTCTGATGGAGCACCGAGTTGCACTTCCTCCCGATGCTATGGGAAAAGTTACTTACGTCGCACCACCTGGTCAATATTCATTGAAGGATACTGTGTTAGAGCTTGAGTTTCAAGGACAAAAAAAGAAATTTACAATGCTTCAGACTTGGCCTGTACGTACACCTAGGCCTGTTGCATCAAAGCTTGCTGCTGATACCCCTCTACTCACTGGGCAGCGTGTTCTTGATGCCCTTTTCCCCTCTGTTCTTGGTGGGACTTGTGCCATTCCTGGGGCTTTTGGTTGTGGAAAAACGGTTATTAGTCAAGCTCTTTCAAAGTACTCAAACTCAGACACTGTGGTTTATGTTGGTTGTGGAGAACGTGGAAATGAAATGGCAGAGGTGCTTATGGATTTCCCTCAATTGACAATGACTTTGCCTGATGGTCGTGAAGAATCTGTCATGAAGCGCACAACCCTTGTGGCCAACACTTCTAACATGCCTGTGGCCGCTCGTGAAGCTTCAATCTATACTGGAATCACTATTGCTGAATACTTCAGAGATATGGGCTACAATGTCAGCATGATGGCAGATTCAACATCTCGATGGGCCGAGGCATTGCGTGAGATTTCTGGGCGGCTGGCTGAAATGCCTGCAGATAGTGGATACCCTGCTTATTTGGCAGCACGTTTAGCATCATTTTACGAACGGGTCGGTAAAGTAAAATGTCTTGGTGGGCCAGAGCGTAATGGCAGTGTGA
>V300016263_L3_WHPEAkcfEAAARAA-541_1_paired_trimmed_paired_merged_contig_1662
ATCCGCGCCCAAAATGCCGGCGGTGTACGGTGCCCGATTGACCACATTTGAGGACTCCGAGAAGGAGAGCGAGTATGGCTACGTCCGCAAGGTCTCTGGACCAGTCGTGGTTGCCGATGGCATGGCTGGAGCTGCTATGTATGAACTAGTTCGTGTTGGACATGATAATTTGATCGGTGAAATTATTCGGTTAGAAGGAGATTCTGCCACAATACAAGTTTATGAGGAAACAGCTGGGTTGATGGTGAACGATCCGGTTCTACGTACTCGCAAGCCTTTATCAGTGGAGTTGGGACCTGGGATATTGGGAAATATTTTTGATGGAATCCAGAGGCCCTTGAAAACTATTGCAAAGATATCTGGTGATGTCTATATCCCACGTGGTGTATCTGTCCCAGCTCTTGACAAAGATATACTATGGGAGTTTCAGCCAAAAAAAAGCTACTGTCTTTGAAAATAGTCTGATGGAGCACCGAGTTGCACTTCCTCCTGATGCTATGGGAAAAGTTACTTATGTCGCACCACCTGGTCAATATTCATTGAAGGATACTGTATTAGAGCTTGAGTTTCAAGGACAAAAAAAGAAATTTACTATGCTTCAGACTTGGCCTGTACGTACACCTAGGCCTGTTGCATCAAAGGTTGCTGCTGATACCCCTCTACTCACTGGGCAGCGCGTTCTTGATGCCCTTTTCCCCTCTGTTCTTGGTGGGACTTGTGCCATTCCTGGGGCTTTTGGTTGTGGAAAAACGGTTATTAGTCAAGCTCTTTCAAAGTACTCGAACTCAGACACTGTGGTTTATGTTGGTTGTGGAGAACGTGGAAATGAAATGGCAGAGGTGCTTATGGATTTCCCTCAATTGACAATGACTTTGCCTGATGGTCGTGAAGAATCTGTCATGAAGCGCACAACACTTGTGGCCAACACTTCTAACATGCCTGTGGCTGCTCGTGAAGCTTCAATCTACACTGGAATTACTATTGCTGAATACTTCAGAGATATGGGCTACAATGTCAGCATGATGGCAGATTCAACATCTCGATGGGCCGAGGCATTGCGTGAGATTTCTGGGCGGCTGGCTGAAATGCCTGCAGATAGTGGATACCCTGCTTATTTGGCAGCACGTTTAGCATCATTTTACGAACGGGCGGGTAAAGTAAAATGTCTTGGTGGGCCAGAGCGTAATGGCAGTGTGACAATTGTTGGTGCTGTTTCTCCTCCAGGAGGAGATTTCTCAGACCCTGTGACATCTGCAACACTTAGCATTGTTCAGGTTTTCTGGGGTCTGGACAAAAAACTTGCTCAGAGGAAGCATTTCCCCTCTGTGAACTGGCTTATTTCCTACTCAAAGTATTCAACAGCATTAGAGTCTTTCTATGATCAATTTGATCCTGATTTTATCAACATCAGGACAAAGGCACGTGAGGTTTTGCAGCGAGAAGATGATCTCAATGAAATAGTCCAACTTGTAGGAAAGGATGCTTTGGCTGAAGGAGATAAGATCACCTTAGAGACTGCAAAGCTCTTGAGGGAGGATTATCTTGCACAGAACGCATTTACTCCATATGACAAGTTCTGCCCATTCTACAAGTCCGTCTGGATGATGCGGAATATCATCCATTACTTTAATCTGGCCAATCAGGCTGTAGAGAGAGCCGCTGGCATGGATGGTCAAAAGATAAGTTACAGCCTAATCAAGCACCGTTTGGGAGATCTCTTTTACCGCCTAGTGTCTCAAAAGTTTGAGGATCCGGCTGAAGGGGAAGAAGCTCTTGTGGCAAAATTTAAGAAGCTATACGAGGACCTCACAATTGAGGATGAAACCCGATGATTGAACATCTCAAAACAAAGAGTTTAAGGTTATTCGAGTGGCTATTATAAATCGCAAGGTCCGTGGATTTGTTTTTGTTGTGCACGAAGAACGACAGTGTTAGGGTTTTTTATGCCACTCTGGCCTTGCTCATGTGGCACTTGCTCTAGTTGGAATGTGTAGTTATAGTTTCAGTGATTATATTCCTGTCATATCCTTGGGGTTTTTACCCAGAATAAGAGACTAAATGCCATTCCTTATTTGTGTAGTTAAACAATAAGGTATTTGTATCATTTCGAGTTTTCGGTTCCGTGGACAAATGAAA
>V300016263_L3_WHPEAkcfEAAARAA-541_1_paired_trimmed_paired_merged_contig_1663
ATATTTCTTTCTTTCCTCATCTGGCATTTATCTTCTTCTAAAAGAAAGTTCCAGTCGTTAATCGGGCCCTATATAAGGCTTCTCCCGTTCTCTCAACTCCCAGACTCCTCCTCCTCCTCTCACCCCACTTATATATCCACTCAAATCTTCAAAACCCCTCCACTCCCATGGCTGCCTGCATCGATACTCAGACCAACCAACTTTCTCGGGATCCAAACAGGTCCAGTTCTGACGAAGACCCGTACCAATTCATGAACTTCTGCCGCTGCAGCTTCTCCGATCAAGTTTCCTGCGCACCCATTTACCAGAACCGCACGAAAACCACTCAGACGCGCAGAATCGTGGAGGATCTCGACACAGATGAAGATCTATGGCTCAGAATGCAGGACGAAGCTCGCTCGGATATTGATGATGAACCCATCTTGTCAAATTACTATCACACTTCGATTCTATCGCATGCTTCTCTGGAAAGTGCTTTGGCCCACCATCTATCCGTGAAATTAAGCAATTCCAGCCTATCGTCTGCGACCCTAGTGGATATTTTCATGGGCGTGTTCGCACACGATCAGGAAGTGGTCAGGGCCGTGAAGGATGATCTGAGGGCGGTGAAGGAGCGGGACCCAGCTTGCGTTAGTTACTCTCACTGCCTATTGAATTTCAAAGGGTTTCTTGCGTGCCAAGCCCACCGGGCGGCGCACAAATTGTGGTCGCAGGGGAGGAAGGTCCTGGCTTTACTGATTCAGAACAGAGTATCCGAGGTTTTCGCGGTGGACATTCACCCGGGGGCGAAAATCGGAAGCGGGATACTGCTGGATCACGCCACCGGGCTCGTGGTGGGAGAGACGGCGGTGATTGGAAACGATGTGTCAATTCTGCACAGTGTGACTTTGGGAGGGACTGGAAAGGCATCCGGGGACCGGCACCCGAAAATTGGGGATGGGGTGCTGATTGGG
>V300016263_L3_WHPEAkcfEAAARAA-541_1_paired_trimmed_paired_merged_contig_1664
TGTGCACGTATTTTCCAATAATAAACTTAAGACTCATAATATAACAACTTTGTTGTTTCTTTATATTATAACATCTGAATTAACAACACGATTTATAACAATAACCCTGACTCACGCAAAATGATTTTTCACAAAATTCACACTGGTAATTAAACTACCAGTTTTCTTCTAACTTGTTTCCTCATGTCAAATGAAACAAAGAACATGCTTACTTTGGAAACAATATACACCCCCACTGCAACAAGAAGATCAGCAACTCAAAAGTTCAGCAGTATAATCTTCGTATTCAAATTTCGTCGTTGTCATCGTAGTCTACGTAGAGCGAATCATCTGTTTCTTTCTCCTCCATGTATCCGTACTTTCTAAGAAGCCAGATGATCAGCCGGATCACGTTACCAATGAACACAAGCCCCATCAACGCCAGCCATATCAGCACAGAAATTTGAGTCACATAATACAGATAGCTGCCCTGGTTCCTGTCCGGTGTCATGAAGATTAATCCAATAAAATAAGTACCCGATAGTGCCGTTATTGCAATCCACATGATCACCATCTGAAACCACATCCATCTCTTCCGCCTCATAGGCAATCCGCTCACGAGCAGTAGAATTATGCTCAATGATGCAAGGAAAGCAATCGTGTTGAAGATCATGAACTGTCCGTATTGAACTGGCTCTGTAATTGCCATCACTGACTGCCCGGCGTCGTGTGGACGCTCCACAGCGGTGCCATTGGAGTATACCAAGTAGTCATCCTGCCATACACCGCCTGGAGGGGATAATGCAGCTTGAAATGCCACTGTCGCAATTAGGGAAGACACAACCATTAACGAGCTTCGTTTCCTTCCCAACCAATCAATGTCCTTCTTCTTAACTATTTCCTTTACACTCATTTTCTTCGACATTTGCGGGTGCATTGAGATCGAGTTGGATACTCGAACTGAATCCATTTCCGGCTCAAATGCAACAGATTGTGCCCTGTTCGTTCTTGGAGCTGCAGCTTTCTGAAGGGACTGTTTGATTTCCAAGTCTCTTAAATCTCTTGTGCTATGAGATAAGACGTCTAATGCGGTGAAACCAATCGCATTTTGGGCATTTACATCTATCTTTGTATTAGCCAGCAAATACTTTATAACCTCTAATTGTTTCTTGGCCACAGCAACATGTAAGACTGTGTTACCATCGCCATCCCTCCAATTCACAAACTCATCATCTCTCCCTATACAGTCCATCAAAAACTTCAACACCTCCAGCCTGTGATGC
>V300016263_L3_WHPEAkcfEAAARAA-541_1_paired_trimmed_paired_merged_contig_1665
TTTCAAGCTGCATTATCCCCGCCAGGCGGTGTATGGCAGGATGACTATTTCGAATACTCCAATGGCACCGCCGTGGAGCGTCCGCACACAGCCGGGCAGTCAGTGATGGCAAATACAGAGCCCCGTAATTATGGACAGTTCATGATCTTCAACACCATTGCTTTCCTTGCATCATTGAGCATAATTCTACTGCTGGTGAGCGGATTGCCTATGAGGCGGAAGAGATTGATGTGGCTTCAGATGGTGATCATGTGGATTGCAATAACGGCACTGACGGGTACCTATTTTATCGGATTAATCATCATGACACCGAATAAGAGAAAGGGTAGCTATCTGTATTATGTGACACAAGTTTCTGTGCTGATATGGCTGGCGTTGATGGGG
>V300016263_L3_WHPEAkcfEAAARAA-541_1_paired_trimmed_paired_merged_contig_1666
ACGTGTCTCTGAATCCAGACTGAGGTATGCCGCTATAGAAAAGTATGGGAAACATAAATATTGAAAAAAAAAGTGAGTAAGATTAGATTGATATGGTCTTGTATACTCCTTAGGGATCAACTGAATGACTGCAGGGCGGAAATCAATTATCGGTTCCTCATCTCTCAGTTCAATTCAGCTTGCCAAATCCATCTCAGCCTCTTAAATTTCAGGATAGGTCTGCTGGTTTGGAGAATAGCAAGGAATTTACATGTTTACAATCAGATATTACAAATTTATTACCGGCATTGTTGCTGTTTAGGGATTTATAAACCGACGGTAGCTGAGAGTTGCAAATCTCCGCCATCCTCATCCCGTAGGTCAATTTTTTCAATTTTTTGTGTAGGTTGTAACATTTGTGCCCTAAAGTGACATATTTAGCATTATAGTTTAGCAAAATTGTACTTGCTGTCATTGAATGGAGCTGAAACAGAATGGAATTGTCAAAATTCTTTACTTTTATTGCATAATACATATTATTTGTACCGGCTACATTTCACATATCTGGCTTCAAATGAAACCTCCTACACTTATTTAATTGAATTGCTAGATGAGATACAAGATGTCAACACGCCGGAAAATTTCTCGAGACTCCGATCCATACCAAAACGAAGGCTCATACATGAAAGACCCCCCGCCGCTGGCTGAGGTTGTGCGGTTAATGCTCAAGTGAGGATGAAAATTTGAGCATTATACAACAATGCTATTAGCAACTGCAACTAGTCCTCTTGTTCTTGATCCCTGATCC
>V300016263_L3_WHPEAkcfEAAARAA-541_1_paired_trimmed_paired_merged_contig_1667
AACGGAAGGTTTGGTCATTGAGGGCATTACTCAATCAAATTTGGAGTCCTATGATCAAACCTGGGTGAAAATTTCATCCGACTATATTGAATAATGAAATGTTTGACCAAATCTTCCGTTGTAGAAGAGGACAAGTAGGAAGCATAGACACGAAAAGATATACAACCAAGTACAAGACAAATTATCTCGAAGACAGGAGAGGAAAAGTGACAGAAGTTCATTGACTACTTTAATGCATGGAAGATAAAGCGAGTTAGGCAACTTAGACCTACAAAACCATTGGGGCGATAGAAAAAACCAATAACGCACTATTTTTTTATTGAACTTTTTTTGACAAGTTAGTGCGTTATTAGATTCAGATACCATCACAGTGGCCTCCGTAAGTCTATAAGAAAACCTAGCTCCATAGTCATCATGTGGGAGGAAATTTGGGATCACAAATCTCAAATGTCGCCCCAACTCTGAGCAGCTAGAAAGCCAGATGTGGGTGAGATTAGAACGAGAAAAGAGCACCACGAAAAGTTAAGGCCGGCAAGCTCTAAAGAGCTTCCGATCGTGAGAAGCATCAAAGCATTCAAGATTTTCAGGATTATCCCTCTAGATTTCATAACGAAGGTCAGTAAAATTAAACCATTAAACTCCTCAGAATTCCATCCAACTCTACAAGTTTAAAATAAACCCACAGATAACCCCATGTAGGTCACATCGATACCTTAACAGTAACCTAGACAAAAGCATAGATAGACACGATATGCCGAAATACAAGTCTCTGTGTATGCTTACGGTTGATATATCTATCAGCAGCAGATTAGTCAAGGAAACATGCAAAGGTGGTTCACTGCAACGGAGAACGAGGGGTACGGGGTCGAACTGGTGTCTTTGAGGGGCTTACCCTTATCGGCAGCGATCCCAAAACCACACCACTACAGTTAAGAGCTGCAATTGCGCTTTCAGCCACAGTAAATTCAACAAAAGCAATACGAGTGGAGTGATGATAGTCACCAAGCAGCCTCAGGCGCTGAACCTCTCCACAAAGTGATTCAAAAAAGAGTTTGACATCAGCTTGAGTAACCTTCTTGTCAATATTCGTACAGTAAATAGTCCTTGAGCACATCTCACGCTCATCCTCAGACCTTGGCAAAAATGTTGGGTTAACAGGTGCAATTGCAGTTTTTGAAGGCAGCACCCTTACTGGGTAATAGCCAAGCATGGTTCCTGACAGAGTTAGAGCATTCCTTGCACCTTCTTCATCTGTGAACTCAATGAAGGCAAATCGAAGAACTGAATTTGGATCACCGCAGACACGACAGTCCACAACCTGTCCACAGCCAAGAAAAAGAGCAGCCAGGTTCTCTTCAGTAACCTGTTGATCAATGTCAGATACATACACAGTCCTCCTAATCATTTCCTCTCTCTGAGCCAAATTCAATTTGTAATAGTTCTTACGCCGACCTTGACTATAACCATTCTTCTTCTTCCTACCCATTAGTCCATTGGCATTGCCAGAGTTACTGTGCAGTACAAAACCATTAGTATATCCAAACCCACCAGCAAAATCGAAGCCGCCATTGTTGTTGATAAGGGAAGGAGGCACAAACTCCTCAGCCATGGGATTCAACTTAGACAACAAGTCCGCCAAATCTCTCATATCACGGTTGTAATTCTCATCGCCTTCGCCATTCAACCTCTGATCAATCACATAACCATCAGACTTGGCCTCCTCCGTCTGATGGTTATCGACCCCATTGGAATCAAACCCATTTGGGGTCTGACCCGATGGAGCTTTGTGATTGTTAGTGGCGACTGAGAAAGTTGTCACTTTCTCCTGCTCCTGAAACTTCCCCTCGACACTTTGATCGTCTCCGTTGGACTGTACATTGGGCTCAGCACTCAGAGCAACAGAGGAATCGACTCTGGGTTTTGGGTTTCCGAGATCGTTCTGTGCATTCGAGTCTGACGACACTGCTGTGTTGTCGAAATTTGGTGCATTCTCAGCAACCGCCATGATCAAAGAACAGCAACCCTTTTATTCGATTCAAAGACTGGATTTTTATTCTTCTCGAAAATTTATCACACCAACAAAGACCAAATTGGATTTCCGGATTTTTCTAGACCAACTCCATTGAAATGAAATCAAACCCACCTCACGATCGC
>V300016263_L3_WHPEAkcfEAAARAA-541_1_paired_trimmed_paired_merged_contig_1668
AACATCATAACTTAAACCATCCACAACAAAATGTGAAAGTACAAATTGGAACACCTTGAATTACTTCCCGCACCATAAGCCAAAATCAGCGTAGTCTGTAGAAACTACTTAAAATTCGGTTGATTTCACTTGGTCTTTGCAGCTTGCTTTTCCTTCGTCTTTTGAATCTTCAACACCTTTTTCACGATCTTTTGTTCCTCCACCAGAAAGGCCCTGATGATCCTTTCCTTGACGGCACCTCCAGACAACACACCTCCATAAGCACGGTTAACAGTCCTGCGATTCCTAGATAATCTGGACCTCTTATACTCAGTAGGCCTCAAGTGAGGGATCCCTTGAATTCTCTTGCCGGTAACAGGGCACTTGGGCCCACTGGCCCTCTTCTTAGTGGTCTGGTACACTAGCTTCCCTCCAGGGGTTTTAACGATCCTGTGCTGGTTGGATTTGGTGGCGTAGCTGTGCCGGGCGCGATACGTGAGACGCTGCACCATTTTTGCTATCGAGTTTCAGCTGTCCCTAAATCTAGGGTTTTGTCGAAGATGAAGGCTTTTATATGGAACAATAA
>V300016263_L3_WHPEAkcfEAAARAA-541_1_paired_trimmed_paired_merged_contig_1669
CCAGGAATGCTGTTATGAGGACCAAAGGGAAAGACTGAGTGCCATTAAGGCTGTTGCTACCACTTTTCGATGAGCTGTTGGTACCGTTTTTCCATGAGGCCCGAAGACCCTGGCACTTTTGTCTTGGGTGAATGACCTCAAAGACCATCCTCCGTTCAAGGAGACGCGACAAATAGGTCGCCAGGCTGAAGCGCTTTTCAGCTTGATCTTGTGTGCTTGAGGGAGACGTAGAAAAGCCCTTGTTGCATTAGACTGCGAATACTTTCACTTCATGACAGAAGCTAGGAGGTCATTTACTGTTTCCCTTGAAAAATGGCACTTCTATGTCCCCTGGGGCAAGATGAAACATGTAGAGTTCCCACCATTCACAAGCAGAAACATGTAAAAACCGTGACATAACTACAATCGCAAATAAAGCTAGTAATCTGACACTACACAAATAATTCGAAAGCGTATATGTTACCACTGAAATACAAAACAGGAAATTCCATGGTAGGATGGATTTCTGAAGAAAATGTACTTAACATCATAACTTAAACCATCCACAACAAAATGTAAAGGTACAAATTGGAACACCTCGAATTAGATCCCATAGCTCACCATAAGCCAAAATCAGCGTAGTCTGAAGCTACTTAGAACTCGGTAGAGTTTCATTTGGTCTTTGAAGCTTGCTTTTCCTTTGCCTTCTGGATCTTCAACACCTTTTTCACAATCTTCTGTTCCTCCACCAGAAAGGCCCTGATGATCCTTTCTTTGACAGCACCTCCAGACAATACACCTCCATAAGCTCGGTTAACAGTCCTCCGATTCCTAGATAATCTGGACCTCTTATACTCAGTAGGCCTCAAGTGAGGGATCCCTTGAATCCTCTTGCCGGTAACAGGGCACTTGGGCCCGCTTGCCCTCTTCTTAGTGGTCTGGTACACTAGCTTCCCTCCAGGGGTTTTGACGATCCTGTGCTGGTTGGATTTGGTGGCGTAGCTGTGCCGGGCGCGATATGTGAGACGCTGCACCATTTTTGCAATCGAGTTTCAGCTGTCACTCAGTCTAGGGTTTTGTCGAAGATGAAAGGCTTTATACGAACAATTATTTAATGGATTTGCATAAGATCG
>V300016263_L3_WHPEAkcfEAAARAA-541_1_paired_trimmed_paired_merged_contig_1670
TCAATTTTAAATAAAAAAATTCCAACGACTTCTAACCGCACGATGTACAATGAACGGATGTAGTTAGAAGATCTCCAAGATCCTCACAACAAGAATCCGACCAGTATCCTCCTGGCTTCAACCACATCTCCTTACAGTTGTTCCTGGTGAAGGTTACTACTCCTTTCATTTGAGTTTCCGAGTTCGATTCTCCCACTTTCAGAGTAGCACTTGTAAAAAATGGTAAATATGTTTCGGGAATGCGGGTTAGGCTGGTTGACTATAGTTGAAATTCGAAACGAAACCACTGACGTTGAACACCATGGATGAAATTTGAAACATCAAAACACTTGCTGATTATAAATCCTTCGATTAAGAAAACAGAATTAAAATCCGACATTAAACCATATCAAATCAACAAAAATAAGCACTAAGTACTCGACATCAAAATTTTAAATTGTCTGCCTGCTCGACTGCAGTTCTTCAGGTAAACCAGATATTTCTATGCTTCGGTGATTGGGTACTCGAACACAACATCCTTTCCTGAAAGCTTCCGGTAAACAGCAGAGAAGCTCTCCAGCTTGTACTCGGTGTTGTTTCGTTCCTTGGGGTCCAAGAACACCTTCATTATCTTGGATCCATCCAGACGGTATCTGATGCGCTTTCCAGTAATCTCAGCAGGCAACACAACATCTTCCAACATTGCTTCATGCACAGCAGTTAGTGTACGAGTGCGGGGACGTTGAGCAGCTGACCCTTTCTTAGGAGGCCTCACAATCCTACGTGTGGCAATCAGGATCACATCCTTTCCACTGAACTTCTTTTCGAGTTCCCTCACAAGGCGAACGTGAATCTTGCGGTACGCCTTCCTAAGCCT
>V300016263_L3_WHPEAkcfEAAARAA-541_1_paired_trimmed_paired_merged_contig_1671
AGGCGACAACTACTTGAAGCCGTACGTGAGCTGCGATCCAGAGGTGACGATCACGGATCGAGCTGTGGAGGACGAGTGTCTGATCCTGGCAAGCGACGGGCTCTGGGATGTGGTGTCGAACGACACGGCGTGCGGGGTGGCGAGAATGTGCCTGAGAAGAGAAAGGGCAGCTGCTGCCGCCGAGCGCGCAGGGCCGGAGGCGGCGGCGGCGGCAGCGTTGGACAAGGCGTGTTCCGATGCGTCGATGCTGCTGACGAAGTTGGCATTGGCCAGGCAGAGCACTGACAACGTGAGCGTCGTCGTGGTGAACCTGAGACTCAACACGTAGACAGTCTGCGCTACTTGTTGCCTGGAGCTTTTTATTTTATTTTTTTATTTAATTATTTTGGAGTCGAAAGTTTAAAGTCTAGCTTTTTTTTTTTTTTTTTGGAACATTTTTAAGAAAAAAAAAGGGGAAGAAAGAGGTTTGTTCGGCAAATTAAGGAAATAAAGCCGACTGAATCGAAAGTTTCTTTGCCTGGTGTTTGTAGTCGGTTTTAATGGAGTCTGTTTTCCTATAACCGACAGAAGCTAGAAGTTACGTTCAGCGTTTTACTCTTAATGCGTGAGACCAAATTATGGTTGATGTATATGTGTTTTGACGTGTAAATAATTGAACAGATAATAGTTTTGAATTTA
>V300016263_L3_WHPEAkcfEAAARAA-541_1_paired_trimmed_paired_merged_contig_1672
AATTCAAAACTATTATCTGTTGAATTATTTACACGTCAAAACACATATACATCAACCATAATTTGGTCTCACGCATTAAGAGTAAAACGCTGAACGTAACTTCTAGCTTCCGTCGGTTATAGGAAAACAGACTCCATTAAAACCGACTACAAACACCAGGCAAAGAAACTTTCGATTCAGTCGGCTTATTTTCCTTAATTTGCCGAACAAACCT
>V300016263_L3_WHPEAkcfEAAARAA-541_1_paired_trimmed_paired_merged_contig_1673
TGTTAATTAGCAGCAAACAGGCAATTAAGACATATTCAATGTCGATGATGAAGAGCCAAGTAGCTTCCCTCCTCGGCCTCACCTTGGCCATGCTCTTCTTCTCAGGTGCACACGCAGCGAAAATCACTTTCACAAACAACTGCCCTAACACTGTCTGGCCAGGAACCTTAACCGGTGACCAAAAACCTCAGTTATCACTCACTGGCTTCGAACTAGCATCCAAAGCTAGCCAATCAGTGAACGCTCCATCTCCATGGTCTGGTCGCTTCTGGGCTCGAACCAGATGCTCCACGAACGCCGCTGGAAAATTCACTTGTGAAACTGCAGACTGTGGCTCTGGCCAGGTCGCATGCAACGGGGCAGGTGCAGTTCCACCAGCAACTTTAGTTGAAATCACAATTGCAGCAAACGGGGGTCAAGATTTTTACGATGTTAGCCTTGTTGA
>V300016263_L3_WHPEAkcfEAAARAA-541_1_paired_trimmed_paired_merged_contig_1674
TGTTAAGGTGGTGCCGTCCATAGCAATTGCTTTTGTCACATATGAGGTAGTGAAGGACGTTCTTGGAGTTGAGATGAGGATATCTGACTAAAAAGCAAAGAGAACATTGAGCCACATGTTAAACTTTTGTTCTAAATCCGGAAGTGAGCGGGAATGGACTGCGTAGGAGAAGGTATAGTGTCAGTATTTTTTAATAATTGTAGGAGGAAGTTTAGAAACAGAGACGTATTATCTTTCAAGGAAATGATGTATGCACGCCGAAATGATGTATGCACGCCCGATTGATATCTAGAGAATACAAGTAATTTTGCCTTGAGAGATTATATTCACGCACCCCGAATTACTTCTCTCACACCTTTTTAATTTTTTAATATTTTTTTATTAAGTGTTAGTGGTGTATAGAAAATGTTAAAAAATTAAAAGAGTGTGGGAGAAGTAATTTGGGATGTGTG
>V300016263_L3_WHPEAkcfEAAARAA-541_1_paired_trimmed_paired_merged_contig_1675
GTGTGACGTCTAGAACTTATTTTATGTCTGAACGGGCCACTCTCTTTTTGTCGTCAATTGGATTACTCGGTGAATATAGTCCTACATCTAGAAAAAAGAGCAGAGCTGCTTCCATTGAAGTTGAATGCAAACATCTTGGTTTGTCAGAGGGGAATCACACACATTTCTTGGTTGCCAATTTATGCAACCGTGTGGTAAAGGAGGATTTCTGGTTTCAAGAGGCAACACCCTTCTGATATAATCTATCATATCTCTCACACCATGGCTCTACAAAACATTGGTGCTTCAAACCGTGATGATGCCTTCTACAGGTATAAGATGCCAAGGATGATCACTAAGATTGAAGGCAGAGGAAATGGCATCAAGACTAATGTGGTTAACATGGTCGATATTGCAAAGGCCTTGGCTAGACCTGCTTCCTACACTACAAAGTATTTTGGCTGTGAGCTTGGAGCCCAATCAAAATTTGATGAGAAGACTGGAACTTCCCATGTGAATGGTGCTCATGACACTGCTAAGCTTGCTGGACTTCTTGAGAACTTCATCAAGAAATATGTGCAGTGCTATGGTTGCGGAAACCCAGAAACCGAAATTATTATAACCAAGACGCAGATGCTAAATCTGAAATGTGCTGCATGTGGGTTTGTGTCTGATGTTGATATGAGGGACAAGCTCACAACTTTTATCCTTAAGAATCCTCCAGAGCAGAAGAAGGCGGCTAAAGGAAAGAAAGGCTTGAGGAGGGCCGACAAAGAACAACTTAAGGAAGGGGAGGCCGCTGACGAGGAGCAAAAGAAGCTTAAGAAGGAGGCAGCAAAGAAGAAGGGAACTTCGGGTTCAAGAGCATCAAGCAAGAAGAAAAGCAATGGTTCCGATGAGGATCGCTCCCCGGCTCACAGCCAGGGAGATGAGAACGACCAAGCTGCTGAGGAGGATGGGGACGATGATGTCCAGTGGCAAACGGACACTTCCGTGGAAGCTGCTAAGAAGCGAATCCAGGAGCAGTTGAGTGCTGTTACTGCTGATATGGTGATGCTTTCTACCATTGAAGAGAAAAAGTCACCAAAGCAGTCTCCTGATCGTGAAGTGAAGAAGCCTGAGACAAAGAGCCATCAGAACGGAGCTGATTGTTATACCCACGAAAGACTTGTTAATGAGATCAAACAATCCTTGCAAAAGGGGATGTCTGCAGCTCAACTTAAATCCTTTTTGGGCACTCTTTCTGGCACACCCCAAGAAGTTATGGATGCCCTACTCGAGGCTCTCTTTGAAGGTGTGGGAAAGGGGTTCTCTAAGGAGGTTTCTAAGAAGAAAAACTACCTGGCTGCAGCAACCCAGAAGGAGGGATCTCAGACAGTTCTATTGCAAGCTATCGAGTCTTTCAGTGGGAAGGCAAACCCTGATGCTGCAAAGGAAGTGGCTCTGGTTCTAAAACTGTTGTACGATGTTGACATTCTGGAGGAGGAATACATTATGAAGTGGTACCAACGGGGCGTAGCTGGGAAGAGCAAGAGCTCCCCGATTTGGAAGAATGCCAAGCCGTTCATCGGGTGGCTCCAGAGCGCCGAGTCTGAAACGGAGGAAGAGTGATGGGTATTTCTCTGTCGTTGATTTACTTGTCGTCCTGTTTTTTCTTTGTTTGCTTATGCTTTGAGTGTGTTGAAATAATGGGCTGTT
>V300016263_L3_WHPEAkcfEAAARAA-541_1_paired_trimmed_paired_merged_contig_1676
ACTGAGCAACCCAGATATTCCTTTATGTCAAGAGTTTCAGACTTTGCTTGCAGTAGGAAATTCTTGCGTACATCATATGAGCCACAGGATAATGTGATCGGCACAATCCATTGCCCATCGCCTTGGGAACCGCTTGAGTAGAATTGTGTCTGATCAAACTCCAATTTCTGATCTTTGACTTTGACAGAAATAACCGGGTAACC
>V300016263_L3_WHPEAkcfEAAARAA-541_1_paired_trimmed_paired_merged_contig_1677
ATTTCTTAAAAACTTCGGCAGTCCAGCCCATCATGACGTCAAGCACGGCACATACGGGCAGCGCAGAATCTGAACTCTGGCATCGGGTCGTAAGGAGTTTCTCAAGACCGTTAGCCATCTGGTTGTCCTGAACGTGGTGGCGGTGGAGCGGCTGAGGAGTTGGCTGAGGTGGCGTTGAAGGATCAGACGATGGGATTGATTCAGGGA
>V300016263_L3_WHPEAkcfEAAARAA-541_1_paired_trimmed_paired_merged_contig_1678
ATCAACACAACCAGATGGCTCTCGGTCTTGAGAAACTCCTCTCGACCCGATGCCAGGGTTCGGATTCTGCGCCCCCCGTATGTGCCGTGCTTGACGTCATGATGGGCTGGACTGCCGAAGTTTTTAAGAAATTTGAAATTCCAACCGTAGCTTTCTTCACCTCTGGTGCTTGCTCTGCCGCCATGGAGTATGCCATGTGGAAGGCTCGGCCCTTGGATATCAAATCCGACGAG
>V300016263_L3_WHPEAkcfEAAARAA-541_1_paired_trimmed_paired_merged_contig_1679
ATCAACAAGGTTTCAATATTGTTGGATATGGGTGCACAACATGCATTGGGAATTCAGGGGATCTGCACGAAAGTGTTGCTTCTGCTATATCGGAAAATGACATTGTAGCAGCTGCTGTGCTCTCTGGAAACAGGAATTTTGAGGGCCGTGTTCATCCGTTGACGAGAGCTAATTACCTTGCCTCTCCTCCTTTAGTGGTTGCTTATGCCCTTGCTGGAACGGTTGACATTGACTTTGATAAGGAGCCAATTGGAACAGGGAAGGATGGTAAGAGCGTCTATTTCAGGGATATCTGGCCGTCCACAGAGGAGATTGCTGAGGTAGTGCAATCCAGTGTGTTGCCAGATATGTTCAAGAGCACTTACGAGTCAATTACTAAGGGCAACCCCATTTGGAATCAGCTATCAGTTCCCGAATCCAAACTGTACTCATGGGACCCTAATTCAACCTACATTCATGAGCCCCCATACTTCAAGGATATGACCATGGATCCTCCTGGTGCTCATGGAGTGAAGGATGCGTACTGCTTGTTGAATTTTGGTGACAGTATTACAACTGATCACATCTCCCCAGCGGGAAGCATCAACAAGGACAGTCCTGCAGCCAAGTACCTTCTTGAGCGTGGGGTGGACCGCAAAGACTTCAATTCTTATGGAAGTCGTCGTGGCAATGATGAAGTTATGGCCAGGGGAACTTTTGCCAATATCCGCCTCGTTAACAAGCTTTTGAATGGGGAAGTAGGGCCTAAAACAGTTCACATTCCTACCGGGGAGAAACTCTTTGTCTTTGATGCAGCAACTAGATACAAGGCTGATGGGCACGACACTATTGTAATAGCCGGAGCCGAGTATGGAAGTGGAAGCTCCAGGGATTGGGCCGCCAAGGGCCCAATGCTATTGGGCGTTAAAGCAGTGATTGCTAAAAGTTTCGAAAGAATCCATCGCAGTAATTTGGTGGGGATGGGTATCATTCCTCTTTGTTTCAAGGCCGGTGAGGATGCAGACACGCTAGGATTGACTGGTCACGAACGGTATACCATTGACCTCCCAAGCAACATTAGTGAGATTAAACCTGGCCAAGATGTGACCGTCACAACGGACAATGGAAAATCTTTCACCTGCACTGTTCGCTTTGACACTGAGGTGGAACTGGAATACTTCAACCACGGAGGCATTCTTCAATACGTTATCAGGAACCTAAGCAAGCAGTAACTGGATCACGCCGTTCCGAGGACTTGCTATCCGCATCACTGCAAGCGTTTTCAATTGTAAAATGTGAGGAAGAATAAGGACCCCAAAATAACACGAAAGGTCCCTTTTTGCGGGACGGAGGCAAATTTTTTTGTTATTCATTTTAACACTGCCCAGGTTGTGTAGGCTTGTTGGTTTGTCGGTCTTTCGACAGGGTTAAAAATATAGTTTCGAGCAGTAGAATAATTTTCCGTTCCGATTGTTTGCTTGTTCTAAAGCATTTAAATATGTACCTTGGGTTTTCAAGGGCACCAAGATTATAGGCAGTGTTGTGCCTTTGAACAGTGATACGATCAATGTGATATTTTGTTTTGGCATGGCATATGATGAATCTCATTGATCGTATCACT
>V300016263_L3_WHPEAkcfEAAARAA-541_1_paired_trimmed_paired_merged_contig_1680
TGCCACATTTAAATCAAGAATGCTACAACACCACAAATTACCAACAATGAAGTTCCCAAACTCTCCAGTACTACTTGCCATTCTCTTATTCCTTTCACTCTCAGTTTCATGGGCAAATTCAGATCCGGGTCCTATTGATGGCTTTCTCCGATGTCTTACAACACAAACTCAGTCTAGCCACCCAATCGATGAATGCATTTACACCCCTCAAAACACCTCTTTTCAATCTGTTTTGCATGCGCGTATTAATAACCTCAGATACGCTACAACCACAACTTCAAAACCTTTGGCCATAATAGCAGCCAAGAATGAGTCCCATGTCCAAGCAACGGTGGTTTGTGCAAAACAGCATGGATTGCAACTTAAAATCCGAAGTGGTGGACATGACTTTGAGGGTCTTTCATACGTGTCCGATGTCCCCTTTGTCATTCTTGACATGTTCAATCTGAGTTCCATTAATGTTAATGTTGCGGATGAGAGCGCCTGGGTCCAGTCTGGAGCTCTTCTTGGACAAATTTATTATGAAATTGCTAGGAACACCAAGGTTCATGGTTTTCCTGCTGGAATTTGTCCAACGGTTGGTGCTGGTGGCCATTTTAGTGGCGGCGGGTATGGAGCGTTGATGAGAAAATATGGGCTTAGCATCGATAACATCGTCGATGCTAAGCTTGTTGACGTGAACGGTAGAATTCTTGATAGGAAGTCAATGGGAGAAGACCTTTTCTGGGCCATCAGAGGAGGTGGTGGAGCTAGCTTTGGAGTCATTCTTTCCTGGAAGCTCAAGCTGGTTCCAGTTCCAGCCAAAGTGACTGTGTTCAGTGTGCCAAGGACAATCGAAGAAGGTGCTACGGACCTCTTTTACAAGTGGCAAATTGTAGCACCCAAGATGCCCAAAGACCTCTTCCTCAGAGCAATGCCACAAGTCAAGAATACAACTGAAGGCAAGAAAACTGTGGAAATATCATTCATAGCTCATTATTTGGGCGGAACTGACAAGCTTGTTGCGTTGGTGAATGAGAGGTTCCCAGAACTAGGTTTACAACAAAAAGACTGCATTGAAATGAGTTGGGTGGAGTCCACTGTATACTGGTCTTTGTACCCACTTGGAAGTCCCACAAGTGTTCTGCTTAACACGACAATTCCATCGATCTTCTTCAAAGGTAAGTCTGACTATGTGAAGGAACCACTTCCAAAAGAAGTTATAGAATCAATATGGAAGCATATGATTGAGATAGAGGATATTTTTTTGGAAATAAACCCTTACGGTGGAAGAATGAGTGAGATTTCTGAGTCAGCAACTCCATACCCTCACAGAGCTGGAAACCTATTTCATGTTATGTATTATACGTGGTGGGCTGAAGAGGGGATTGAAACCACAAACAGATTGGTTGCGTTAACAAGAAAACTGGCAGAAATGATGACTCCATTTGTCTCCAAGAATCCCAGAGAGGCCTTCCAAAACTACAGGGATCTTGACATTGGTGCCAACCAAGATAATCAGACTAACTTTGAAATTGCTAGACTTTATGGAAGCAAGTATTTCAAAGGTAACTTTGATAGATTGGTGCGTGTGAAAACGACGGTTGATCCTCATAATTTTTTCAGACATAAACAAAGTATCCCACCTGTGTAGATAGATATAAACATGCATAGTATTAGTATGTAGAATAAATCCCACCTTTTAATGGGAGTGGTTGAAAATAAATGTTAAGGGTTTTATTTTTTTATATCAATAAAGGTAAGGTTTACATATATTATTTGGGGTTGGGGTGTGCTATCCACACACCCTATTTTACTTCTCACA
>V300016263_L3_WHPEAkcfEAAARAA-541_1_paired_trimmed_paired_merged_contig_1681
TCAGGAGTATCGGGTGTTTGCACGGGGTAGAACTTGTAATACCTCAAATTTTCAAATGCTGCTTTAGTTTCCGTACTCATTTTTTCAAATTCTTGTTTGCGGGCCTCCTTTTTCTCTCGGTTTTCTTTCTTTTGTTGACGCACTTTCTCCTTGACAAACTCCATGAAGGCATCCTTTTGATCTGCAGATAGTTCCTCCTCTTTTATCCGCTCGTCAGTGAACTCCTCAACTTCATCAAACTGCCAATCAAACACACAGTAAACCGGTGGATTTGGTTCCTGTGGAAAAAGTATGTCGACCTCAGTGCTCAGCTCAAGCTCCTCTTCCTTGATCGGCATTAGATAAGGCAAGCAGTAGTCAAATTTCTTTAGACGATCAATCTTCATGTGTTTCAAGGAAGCCCGTCTCTGAGTGCATCCCAGCACGAATATTTGAGGAGAATTTCGACTATATTCAACAACTTGGCTGTCTCTCTTGTCATAAGGAATATATGGAATCCAATCCATTTTCATCTGTTTCATTGGAACAATTTCTTCAGTCTCTCTCTGAACCGACTTAATCCCAATTTTGTCAGAAGGTGGGCAAGGCGATACAACAGCCACCACAATAGGTATGTAAATAATTTTCAAATCACCCTTATAGGGGACTTGTTGAGGCTCTGTACCACCAAAGAGATACACTTTGTTGTTCCCAAGATCGTGCAGCTTGCCCCCCTCTTCAAATGCTTTTTCAAGGTTTGAGAAATCCCACTTGAATTGGTACACCTTGTCCAAGTGATCCCACTCTGTCCCAACAGGAAAGGCAGCCTTCCAGAGATCTTCCAACTGACGAGGCTCCTCAAAGTACTCGGGCTCGGATTGGGGGTGCGATGCCTTGACCCGCTTTGACCGAGTGGCGGCCTTGCTGGATTGTTCTTTGTGGTTGTCTGCCTTGGTTGAATTTTCCTTGTTTTCTTCTCTCTGGCTGGCCTTCCTCTTAGCTCCTCTCGCCATTGTATTCCGAAAAGG
>V300016263_L3_WHPEAkcfEAAARAA-541_1_paired_trimmed_paired_merged_contig_1682
CCTTTCCACTAGACATGCTCTAATGCTTTGAGCTTCTTTTTAACACTGCATGTCATGGTTGCCCCATTTTTGGAGTAGTTTAGAGTTGTATGTTTTCTTGTAAAAGAACTCACTGCACAAAGGTCCATGTTCCAGCATACTAAGGGCACACTACATCTATTTGAAGTCTGTATACAGCATTTGAAACAGATGTGAAATGTACTAGGTTAACCAAAGTAAAAATTCTGAGGGGTTAACTTGAAGTAGGCCTGTTATTGTATTTTATTAAAGAAAGAAACTTTATTAAACTATAGGTACAGAAGTTAGTGAATGTGTATGGGTTTGAAATAAGTATGCAAATAATGTCATTCAAATGAAGCCTTATCTATTTAATTTAGAGTATGGTGCTTTGTTTAATTTAACTTGTCTTAACTAACCTTTAGACTTCTTACTGTTCTTTATTAGTCTTAGTATAGTCATCATTTGAGAATGGTGGGAATGACAGCTTTTTCTGGTGGCTGGCACTTTTTGGTAATTAAGGTTTTGAGAGGTTAATTGATTTTACTTTAATTTTGGAGGAAATTGGAGCAATGATCCTTGAACTTTAACCCAATTGGAGCTTTGATCCCTGAACTAAAAATCAATGACCATTGGTCCCTGAACTTGTTAGAACATGGAGCAATGGTCCTTTTCTTCAACTCCGTTACATATTCCATTGCATGTCACATGAGGCTGATTTAAGGGAAAATAAGGAAGTGCAGCTGATTATTTGAAGCCAAAGTCTAATTTGCAGTCCTCCTCCACTCCCTACTGAGGACATTCTTAACTCCACCTATATATGGCTTTCTCTGCAATGGAAAAGTCAACCAAGCTACCTCCAATAAAGACATTTTTTTGGTGGAAAAAAAATTGCTGGGTGTGGGGGTTTGAGGTGTTAATTGGGATCAGATCTGATGTTGTTGTGGTGGAGCAGGTGGTTTATTTTCCTTATTTGCCCCTCGAATCAGTTAATTTGCACAGAATAATTAACGGGGTTGACGAAAAGGACCAATGCTCCTCGTTTTGACAAGTTTAGGGACCAATGGTCATGGATTTTCAGTTTTGGGACCAAAGCTCCAATTGGCTTAAAATTCAGGGACCGTAACTCCAATTCTATCTTAATTTTGAAAATGTGAGGCCAGTGTCGGTGTTCTCACATTGTAGATAGTGGGTTTGACATATGAATTTGAAAGTTTCTTTACTTTTGGTACATTAATTGTGTGGGTTATGGTTTAAAAAAGTTTATACTTTTGAGTAGTCAATCTTGATTTCTCTGTGTATTTTTAATTTTTAATTATGAGCTCTGACATAAGGGAGAGAATTTGGTAATAGATTCTTAAAAGGGGAAAAAATAATTGCCAATATCTCTTCATGTATCGTTTTCTTTAAAAAGGTGGGAAAAAGTAATACATTCTTAAAAAGGGAAAAGTAATTGCCAATATCCCTAAAGTGTCAATATAGGCTCTGTTTATTTTTTTGGTCAATAGGCTCTGTTTATTAAAGGCTTCAAATGCTGATCCAGAATTTCATGCACGAAGACTGCAAGCTTTGAAGGCCCTTACATATGCTCCTTCAACCAATTCAGAAATATTGTCCAAATTGTACGAAATTGTCTTTGGCATTCTTGATAAGGTTGCTGATGGCCCACAAAAACGCAAGAAGGGTGTATTTGGGACTAAAGGTGGCGATAAGGAGTTCATCATCCGGAGTAACTTGCAATATGGCGCCCTAAGTTCTTTGAGAAGACTTCCGTTGGATCCAGGAAACCCAGCATTTCTATATCGTGCTGTTCAAGGGGTTTCCTTTGCTGATCCTGTTGCTGTAAGGCATGCCTTGGAAATTCTGTCTGAGCTATCTACAAAAGATCCTTATGCAGTTGCAATGGGCTTAGGGAAACATGCAGAGCCTGGAGGGGCTTTGCAGGATGTCCTCCATTTGCATGATGTTCTTGCTAGAGTTGCTCTAGCGAGGTTGTGCTATACAATTTCTAGAGCTCGAGCTTTGGATGAGAGGCCTGATATTAGATCTCAGTTCAATTCTGTGCTTTATCAACTTCTCCTGGATCCCAGTGAAAGAGTCTGTTTTGAGGCAATCTTATGCATATTAGGAAAACACGATAACGCAGAGAGTTCCGAAGAGCGAGCTGCTGGATGGTACCGATTAACTAGGGAAATTCTCAAGTTGCCAGAAGCACCTTCCGTAAAAGATTCCTCTAAAGATAAATCTCAGAAGACAAGGCGTCCACAACCACTTATTAAACTTGTAATGAGAAGGTTGGAGAGTTCTTTCCGCAGTTTCTCTAGGCCAGTACTCCATGCTGCAGCAAGAGTTGTGCAGGAGATGGGGAAAAGTCGGGCTGCTGCATTTTCTGTAGGCATACAGGATATAGATGAAACGGTGCATGTTAATACATTTTCCGAGACTCTCGATTCACAGGATTCGGATAGTAATGAAACTTCACATCCTGAAAGTATTCGCAGAACTTCTTTATCTGCTGGAGTAGGTGGAAAGGATACAATTGCTAGTTTGTTAGCTTCGTTGATGGAAGTTGTGAGGACAACTGTGGCGTGTGAGTGTGTTTATGTTCGGGCAATGGTAATTAAGGCGCTGATCTGGATGCAAAGCCCCCATGATTCGTTTGATCAACTAGAATCTATTATTGCATCAGAGCTTTCTGATCCATCTTGGCCAGCTACTCTATTGAATGACATTTTACTCACTTTGCACGCTCGTTTTAAGGCAACTCCAGATATGGCTGTAACTCTTCTTGAAATCGCAAGGATCTTTGCAACTAAAGTTCCAGGCAAGATTGATGCTGATGTATTACAGCTATTGTGGAAGACCTGTCTTGTTGGAGCTGGTCCGGATGGGAAACACACTGCATTAGAAGCGGTTACCATAGTTCTTGATTTACCACCACCACAACCTGGGTCGATGTTGGGCCTCACATCGGTAGATATGGTATCTGCGTCCGATCCAAAGTCAGCTCTCGCATTACAGAGATTAGTACAAGCAGCAGTATGGTTTCTTGGAGAAAATGCAAACTATGCTGCTTCTGAATATGCTTGGGAATCTGCAACCCCTCCTGGTACTGCATTGATGATGTTAGATGCAGATAAAATGGTTGCTGCTGCCAGTTCTCGTAATCCTACTCTTGCTGGTGCATTGACTAGGCTTCAGAGGTGCGCATTCAGCGGCAGCTGGGAGGTTCGAATTATTGCTGCTCAAGCTCTTACAACTATGGCAATAAGGTCTGGTGAGCCGTTTAGGCTACAGATTTATGAACTTTTGCACACGTTAGCACAGGGGGGAGTTCAGTCCCAATTTTCTGAGATGCATCTCAGTAATGGGGAAGATCAAGGAGCTAGTGGCACAGGTCTTGGAGTTTTAATTAGTCCCATGATAAACATTCTTGATGAGATGTATAGAGCACAAGATGATTTGATTAAGGAAATACGCAACCATGACAATGCCAATAAGGAGTGGACAGATGAAGAACTTAAGAAATTATATGAAACTCATGAAAGGTTGCTTGATCTTGTTTCACTGTTTTGTTATGTTCCTAGAGCAAAGTATCTGCCTTTGGGGCCCGTGAGTGCAAAACTGATTGACATCTACCGCACGCAGCACAATATTAGTGCGTCAGCTGGTTTAAGTGATCCAGCGGTTGCTACCGGGATTTCTGATCTTATGTATGATTCCAAACCAACAGCTGAAGAACCTGATGTGCTTGATGATGACCTTGTAAATGCTTGGGCAGCTAACCTTGGTGATGACGGACTGCTAGGAAACAATGCACCGGCAATGAGCAGGGTTAATGAATTTCTTGCTGGTGCTGGAACTGATGCTCCTGATGTTGATGAAGAAAACATAATCTCGAGGCCTTCAGTTAGTTATGATGATTTGTGGGCAAAGACCCTTTTAGAGAGTTCAGAGCTGGAGGAGGATGATGCGAGGTCATCTGGGACATCTTCCCCAGAATCAACAGGATCAGTTGAAACTTCGATATCATCTCACTTTGGTGGAATGAACTACCCTTCACTTTTCAGTTCACGACCGGAGAGGTCTGGAGGGAGCAGATTTAGCAATCCGTCTACAGGGGGTCCCTCATTCAGTGAGGGTTTAGGATCTCCAATTAGAGAAGAGCCTCCGCCATACTCATCACCTGCCACACAAAGATACGAGTCATTCGAGAATCCGTTAGCTGGGCGTGGATCCCAGAGTTTTGGATCTGAAGATGACGAACGTACTTCTTCTGGAAATCCTCAAAATGGAACGGCACTTTATGACTTCACTGCTGGTGGAGATGATGAGCTAAATTTAACAGCAGGAGAAGAGGTTGTAATAGAGTACGAAGTGGATGGCTGGTTTTATGTGAAGAAGAAACGCCCTGGGAGGGATGGAAAAATGGCTGGGCTGGTCCCCGTCCTTTACGTTAATCAGTCTTGAATTACAGATTGTACAAGCAAGTTTGGTCCTCTTTTGTTGTTCTGCACAGCCTTATTACATGGCTGTCTGGTTTTGAGAAGTCACGGTGCTGCTCGAATATTGGAAGTTTCAGCGTCTAGTTTCTTGAGTGTCCAAATACATTAATAGTTTGAGCTGTGGGGGAGTTCCCTGAAGAATCAATAGTGTATTAACTTGTGTTCGTTCTCCTTGACCTTTTCTCGGCTGTGGTTTTGATGTTGTAACTAAAAGAAACAGAGCCAGTATTTGGTCGAATATCACCGAGAGTGTTGTTTGTATCGGTTGCTTGTCTACTCGTGTACGTACGTATGTATAATAGTATAGGGGTAGAATG
>V300016263_L3_WHPEAkcfEAAARAA-541_1_paired_trimmed_paired_merged_contig_1683
TATACAACGTGCTACCCTGCAGCAGACAGCTACATCTTAGCCTCTTCTTGGATTTAATTCCGAAACTCTTTATAACGTTCTGATAAAACAGCTTTTCAACAACTACTACTTGTAGACGATTTACTATATCAAATCCAAAGTGCTTGAGTTGTGTATATTTATCAGGGTGTACACTTTGTAAGTAGCGTTGTGCATATGGAAGAGCCCAATCCAGCAATGCAGCTTTAAAGCTACAATCTCCCAGACCGGAAAATAATGCCTGACGAGTTACAGCCTCTGAAAGTGCAGGAATCCCTAAAGCTTTCAAGAGAATGGAAACTTTCTTAAATAGCATCTCTACATCATCGTGACTTAGTTCACCAAAGTATAAAAAATGAACGCCATCCAAATGCGTAAACTGCTGTCTTAACATCAAATCATCACACCAGCAGACAAATCCAAAGGAAGGATGTAGAGAAACCCACTTATCTTGCACAGTAGGAAGCACCGTGCATTCAATCTTCGTAAGAGACCTTTTCAGATAAAGAATATCTTCAGCACTTGATCCTGACTTCAACCCATCAGTCCATTTGAGGAGAACTCGAAAAACAGCAATAGCTGCTTGTGAAGGCAAAGCAACATTTGATAAATCTAACAAAATCTGAAGGTAGCTCCGAAAAGGTGGGGTCTCATGTACTCCAAAGTGACCAACAAAGAAGTCATGAAGGCCTGGGTAGAAATTACGAAGCATCTTATTTAAGGGGATGTGATTGACAGCTGTTGAGCTGCACACAGGACGGACAGCTGTTGAGCTGCACTCAGGACGGACCGCCTTGATAAAGTTAGAGGAATCATCCCAATATACTTCTTCAGGGGACAAAAATACACCAGACACCACATCCTCGTGACTGAAGCCAGATTGATATGGAACAAATATGGAAGGTCCAGAATGGAACTCGTCCATAATTATCTGCTTTGAAGGAGCCATTTCATTCCAAACTAATGAGTAAAATTTGAACATTTGTGCTAGGCTGGCCCTGAATGGTTTCTCACACCTCCAGAGTTTCAAAATCTCAAGAACATCGCCAAGAGAGATTCTTGTCTTAAACCCAATATCACTTGCAAACTTTCCACTTCTCACCTTTGGAACAGAATATGGAGCAGATGCACCCAGAATCGAGCGCACTGCATGACAGTTGTGATACAAAGTTTTTGGATAGTGAAGTTCATCATCCATTGTTGATACTACCCATTGCACATCACAGATACTGCTTATAAACGAAGATCTGAAAGGCCATCTATCAGCTACCGATTTAGAAATGCAGTAACCTGTTGTTTTATCACTGTAGCAATCATCCCATAATGTATCGAGAACCTCTAAGAGATACTCACAACCTTTTTTGTCGTCATCTCCGGATAATAGGGTCAATAACTGGACTAATTCAGGTGACTCCCAATCAGTGGCATTCAATCCATGGGAAATGATGTCTTTATTGAACATCAACTCATTCAATAAAGCATCGGATAAACTACTGATTCCTTTCTCAACTTGAACTACTTTCACAAAATCTGTAACACCAATTTTCTGGAAAAATTCCCTCCATTTCATCAGTCCACTTGGGAGTGATCTGGTGGCAGGATGCTTCAGATAGGAGATGTCAATCTCATGCCAAACCAGATCCACCCCATCAATCAATTTATTTATGTCAAATGGGTTTCCAAATGCTTTACTGAAATGAATTGATGCTTCAGCTGGTCGTTTAAAGCCGCCATTTGTTAATATATATGCTTTGTTTCCTAGTTCTGAGATTATGTATTCCCGTTCAGAACGACAATCATAGCAGTCCAACTGTAGGTGAACCATTACAAAGCAAATATAATCATTCATCAAATTCTTATCACTGTCTGTAAACCTGTCATCAGATATATCCGGCAAGATGTGCTCCTTGATAATTTCATGTGCGGATAACTGTTGGACACCGATCCTACGAAGCATACTTGTAACTTTGTCAGATGTCGTCACATCCACGGATGGCACATCAGCACATGATGCAATGAGAAAGCCAGGATTTACAATCCGAAGTTTAGCATACAAATCAGGAAAAGACTCAAGTCCATGCTGACCCTCAAACTCAGTCTTTAAGGCATCAAAATGCAACCAAATTGGGCCTTCATCCACTGCACCGTATGTACCGTCTGAAAGAGGGATGAAAGGAATTTTTCGAAGGGTATGTATGAATTCCATTTCCATTCCCGATTCAAATGAAGCTTTGACAGAAGAACTGAATGACATTGCATAAAGTGCACTTAGCCAAGTGGCCAGCCAACTCAGTCCCATTGATTTGAGGCCATTTTGTGTATGACATAAAGAATCCATAAGTTGAAGCAGAACTTTGGGTCCATACTCACTAATACCTAGAGCTCTTGCGAGCGGATCCGGCAGAAGTATATTTTTATCCAAGAACCCAAGGCCAAGATGCTCACGCAGTAAGGCATCAGGGAGAAGCAAACGAGCCTGTTTATTCCAACCTCTTAGGACTCCGCAAGGAGGAACCCATTCATTATTTCCCCCTTCCATGAATAAGCAATTCGATGCGCGTAATTTTGCAGTAATCAATCGCGGAAGAGGAGAAAAGAAACCATGCACTTCACCCGCAAGCGGAACAAAGGACATATAGACTGTCACAGCTCTCCCGGGATTCTCTTTAAAACATGGAAGAGAACAAAATGATTTCTCTGCATTGACAAACAAATCAGGAAATTCAGACAACAGCCACTGGTTCCAGGGACTATCTCCATCTACTTCCTCTCTAGATGAAGGAAGAACAAAATCACCCTGAAGAATAAATTTCAGTCCATATGTTCTGAGAGGGAGATATGAAAAAACAGGCTGTTGGATTAGATCGGAACTGTAATCACCATTATCTGATTCCTTCAAAGTAAATGCTATTGAGATTTCTGTTGTCTGTACATCAGTACGAATGAAATCTGCTTGCAATTTCTGAGATACTACAAACCATGTCATGTTCTCTTTTCCATGTGAAATCTTAACGATACCATCTCCCACAATATATTTTCTCATGACTGTAAGGGTATCATCGAGCAAGTTTCTAAACTTTATACACTGGAGGCGGTGGAGAAAGAGCAGTAGAGATGGATGAAGATCTGAAAACATATTAATTATGTTTTTCATGACAGTTCCATCTGATACTTTAGATCTGAAAGGAAGAACAATGCAAGTGTTCCAGCTGTTACAATCCCGTTTATCATCGTCAATAGATGTCAGGCTGCTAAACAAGTCAATATTGCGAGGAGGTACAACTGTGGGCAAAATTAAACCAATCTGACCCTCACTTATATCAAACTTTATATGAAAACCATTGGAATGTATTTCTGGAGCATCTGTAACCCGAAAAACTGATTTGAAACCAATGCCCTTCTGCCCTATGTACCCAGCATTAGATCCTTTCTTGGTTGAATTTCCAACATCACATAGTGCCCTAATGTTCTGGGCAGAAAAGCCCCGTTCATTATTCAAAACAAGAATACCTGAATCTTGAAGAATGAATGTTAGAGTTGGTTCTACATTTGATGGGTAGGTATTATCATCAGCGTTTTGAACCAGCTCAAGAAGAAAATGGGAATCCTGAGAATACAATTCCTGCGAAAGGCAATGCAGAGCTCGACCTAACCGAGCGTGCTGCTTCTTTAGGATGATACTTTCAACATTTGACAGGCTTGAATCTAGACCAAATTCATCTCTCCTGATCGACTCAATTACCAGCACTCGATCTTCCAGCTCATTAAGTTCAGTATAATGCTCTGGGTAGCCACTGACAATTGTAGCTTCGGAAGCTTCTGCACAACTAATCTTTAGACAGGCTTCAGTACATTCATCTTTTTGCTTGTCTTCCATAACAGATGCACTCATAGTCCCTTCATAAGCGGCAAGCTTATCTGACACATCTTTAATATACTTTGAGTCTGACCCCGTTTTATGCCTAACAGTGAAGCATGACGACCCAGAAATGAATGAATCAGCAGCATCATAAGAACAAAATTTATGGTAATCATCAATCCATTCTATTATTCCAAGCGATAAGCCAACTTCATGAAGCATGAGCCGCTGCTCTGTTTGCTTGCACTCACCCAAAATGGCTGAAGCAGCATGTTTGAAAACAGATTGCATCCCTGAAAGCAATACATCGGCAGCAAAACTACGAAACTCTGCAGGTAGATAGCCAAGACAATCAATGACAAATCTTGATAAAACTGATTCACCGATATTCATCCGAGTTACGTCCCTGTGTAACTCATTACATAATTTACTTGTCGAACCTTCACCAACCATTTGCTTTCCAGAAAAATCTTTTTCTTGATTAAGAAAATTCTTACTGCCATTTACTTCCAGAAGATGATTCTTCAAAATGACTTCAAATGCATGCTGCAGATGAAATTTCAAAAGGGACACTGGGACATGTTTTTCTCCCCCAGATAGTGAGAACAGAGATAACATTTTCACTGCTGTTTGGAAAGACGATCCTTGAAGAGCAGCTTCCAAGAATGAACCTACAGTAGATGAATGGTCTAACCGAATCACTTTTCCATCCTTCGTCACCAAACACAGCAGTTCATCAGTGTTGACTTCATTCAATAACCATAGTACAAGTGGACCAAGAGAGGGAGCAAACAAGAGGTCCCAATGTGACCATAAGTTTAAATCCAACATCATTGGAGCTCTGAGTAGGACTTGAATTGCATCCTTGGAGGTTACAGATTCATGGGTTTTTGTTTTCTTACAGTGCTTTGATGAGTCTGTCGGGTCACTAGTTCCATATAATGTCATTGAAAATAGAATACGTTTGGAAATTGCAGTGCTTTTATGCTTCTCCACTATACTCAGAAAATCTTCTACAGAACTATTTTCAATGGTTTGGAAACTAATCAATGGGAACTGCTTCCTAAGCAGTAATGGAATATTTAGTTTGCAAATTTCTTCATCTTCCCATAAACTATTTATAGCTTGAGAAACTAACACAATAAAATAATGCTGGAGCATGCAAACCTCCAAAGGACACTTCTCACTTCCGTCACCAGTCAAGAACTTGCACAGCTCATGTGGAAGTAGACAGGCATATTTTTCTAAAAACATTAGAAATTCCCCAAAACCAAGGCACCTAAATTCCTTGACACGAAATTCTTCAACCAACCAAATTTCACAATTGCAAAGCTTTCTCAAGAAGATAAATATCTTCTCCTGAAGTGGCTCACCGCTGATGCACATTCCATGATCAAATTCAAAATATGTAGCAACTTTCCTGATTATGTCTTCAACTGACACACCATCTACCACAGCATTGACTTTCTCTTCCATCGCTTCTCCAGCAACAGCTACTTGACCACCTGCAGGTCCACATGCTACAAATTCGCATCCACTGTTCCGTGGCATTGGTGCTCTGTTCGTACTCTGTTGTGGCTGGGGATGAACTGGAAATTTCCCAACAGATCTGTTTGACTGAGCTGGGTGCTGAACCAATTCCAAGGGATCCTCTGGAGCCAAAGATGATCCAGTCTGTTGGAAGCAGTTCTTGTGAACGTGTCCAACTTGACCACACAGATAGCAGACTTTTTTTTCAAGAGGAGATCCTCTGGATGAGCCTTTGCCCGTGTTCTTTTTCTCACTCTTTTGGATTATCTTCTGCATACACCAGACTGGCTTACCAAGAACTCTCTGACGACGTCCACGAATTCTCAGACGACGTTGATGATCCTGCTCTAGGCAGCGTGAGGCTGCCACAACATTGTCGTAATCCATGGTGAGCACTCTCTGACGACGTCCACGAATCCTCTGACGACGTTGATGATCCTGCTCCAGGCAGTGTGAGGCTGCCACAACATTGTCATAATCCATGGTGAGCACTCTCTGATAACATCCATGAGTTCTCTGACGACGTCCATGATCCAGCTCTAGGCACTGTGAGG
>V300016263_L3_WHPEAkcfEAAARAA-541_1_paired_trimmed_paired_merged_contig_1684
CGCTACATAAGTTTGGGCCTTCATCCCAAAAATTGCGACAGCGTCCGCATTAAACCCCACAAACCACACAAAACTCCAGTGTATAAAATGCCCATCACTCGCCGCTCAAAACCCTAGAGCAAGCGAGAGAGCGCAATATAGTTTCCGCCGATCTTCCTTCTCTCTCGGTTGCGCGGCTGCCTCTGCAATCTGAGACCCAAACATGAAGTTCAACATCGCCAACCCCACCACTGGGTGCCAGAAGAAGCTCGAAATCGACGATGACCACAAACTGCGTGCCTTTTTTGACAAGAGAATCTCCCAGGAGGTCAGCGGAGATGCTCTTGGAGAGGAATTTAAGGGCTATGTTTTCAAAATCATGGGAGGCTGTGACAAGCAAGGTTTCCCCATGAAGCAGGGAGTGTTGACCCCTGGACGTGTTCGCCTCTTGCTCCACAGAGGAACTCCTTGCTTCCGTGGTTATGGAAGGAGAAATGGTGAGAGGAGGAGGAAGTCTGTGCGTGGGTGCATTGTCAGCCCCGACCTCTCTGTTTTGAACTTGGTCATTGTGAAGAAGGGTGACAATGACCTTCCTGGTTTGACCGACACTGAGAAGCCGAGGATGAGAGGTCCCAAGAGGGCATCTAAGATCCGCAAACTCTTTAACCTCTCAAAAGAAGATGATGTTCGCAAGTATGTCAACACATACCGTAGAACATTCACAAACAAAAAGGGTAAGGAGGTCAGCAAGGCCCCCAAGATCCAGAGACTGGTCACTCCATTGACCCTGCAAAGAAAGAGAGCTAGAATTGCAGACAAGAAGAAGAGGGTTGCAAAGGCCAAGTCTGAGGCTGCTGAGTACCAGAAACTCCTTGCATCAAGATTGAAGGAGCAGAGGGATCGCCGAAGTGAGAGCTTGGCCAAGAAGAGGTCCAGGCTCTCTGCTGCTTCAAAGCCATCTATTGCAGCATAATCCGTGGTCGAGTCATCTAAGTTTTGTTAAAGTTGAAAGATGGATGTTAGTGTGTTATTGTTTTCCGGTTTTTGTGCTACTTGATGACTGTTTAAAGTTCTTGCTCTATTGCTGCTGAGATAATTGGAATTTTCACTAGGAGAACTTCCGTTTTATTAATATATTGGAGC
>V300016263_L3_WHPEAkcfEAAARAA-541_1_paired_trimmed_paired_merged_contig_1685
CATGTTGTAGAAACCGGGGTTATAATTCCCTGTCATGCCTTGATCAGTCCAATGGCTCAACCATGTGCTACTTGAAACTCGTAGAACCTCGGATGAAATATAGCACATAAAGAGTATCATAACCACCCACAAGCCTCCTAACGCATCCTTATACCTCGCCAAAACTTTCAAGCTAACAACGCCTGTTTCCCTTTCTTCTTGTTTGATAAGAACAGATTTTCCTTCTTTTGGTTTATTTGCTTGGCTTGTACTTTTTGGTATACCATTAACCATCCCATTAACAATAGGTTTTGAAGAGGCACTATGCTCCATCGTTTCATTGTTTTGATCAATGGTTCCACCATCTTCTTTTTCTTCTTCTTCATATTCTTCCATCTTTCCCGCGTTTTCCATTAGCCTTTTGAACAGCATGCCATTATTGGAAAGCTCTTCAAATGTTCCCTCCTCTTTCACCATACCTTCATGGACCAGGATGATTCTATCAACTTGTGAAAGGAAATGTAGCTGATTTGTAACAAGAACCCTGGTTTTCTCTCTCAATTCTCCCCTGATACATTTATCAAAAACCTGTCGAGCCACGTGAGCATCCAGAGCACTCAAAGGATCATCAAAAATGTATACATCAGAGTTGGAGTAGACAGCTCTAGCCATAGAGACTCTTTGCTTCTGCCCACCACTAATATTCACTCCTCTTTCACCAATCTCGGTCAGATCACCACCAGGCAATAAGTCCAGGTCATGCCTCAATGCAGTCACATCTATTGCCTTCTCATATCTTCCGGAGTCAAAGTATGATCCAAATAAAATGTTGTCACGTACGGTTGCATTAAAAATCCATGAAACTTGTGGAACATAAGCAACCATTCCTCTCATTACAACACTTGATTCTGCTACAGAAGGAAGCTCCCCAAGCATTGCAGATATAAGTGATGTCTTTCCTTCACCAGTACTGCCAACAATTGCTACCAAGCTCCCAACAGGGATATCCAAATTAACATCCGTCAGTGTGGGCTTCTCTGCCTTTGAGTCCCAAGAAAAGTTTCCATTCTTAATTGAAATGGCCGGCAGTCCTGGATCAAGAGGAGGGTTTGGCAGAAGAACTCTCTCTTCAGCTAAAAGTAGCTCCTCTAGGCGCTTTAAGGATACATTGGCATTAACCGCCTGGGTTATTATATTAGGAAGCATGAATAGGGGAAACCGAAGCACAGCAAACAGAGAAAGTGAAGTAAATGCCCTTGAAGGTGTAAGATCCCCACCAAGAAAAGTGAACAATCCAAATGAAATCACAGTGACTACAACTGGGGTGCTATTTAGTATAAATCCATTGCACGCTCCCAGCAGTGATGCTTTTCGAAACCAGAACAACTCATCAGTTCGAACACTATGCACCTTGGATTGGAAACTACTCTCCCATGCATAACATTTCACAGTGTCCATTGCTGCCAAAATTTCATTCATCAGACCAATTCTTTTGTCTGTACGCTGTAACCCCTCCTTGGACAATTTCTGCATTTTGCTGATCACAAATGTCTGTAGGGGGAACAAAAGAACTAACATGAGGGCACCAAGTAGTGAAGCAACCCCCAATTGCTGATACAGAAGAACCATGGAGATAATGATACGAAATGGAGCTGACCACAAAGTATGAAGAGATTGGGATATTTGCTGAAGTGTTTCAGCATCAGTTGTCATCAAGTTGGTTATCTTCCCAGAGGCAAACTTCTTTCTTGCTTCATGAGTCAGCCTTAAGGATTTCCGAAATACAGCAGCAACCAAGGTTGACCGAAGCCGGAAGCCAACGCGCATGACATTCTGAAAATACTGAGCTTCACATAACACCCCACCAACCACTCCAGCAAATATTAAGAAGGCATAGATGTAACCAATCCACGCTGGATCCCCTCGTTGCATAGACTGTAAGAGATGATTCAAAATAAGCGGCCCCACAAATTGGGAAAGATCATTCCCGATCTTCCAAAAGCCTCCAAACCAAAACCATCTTTCCACCAGGCTAGAGTTTCCAAACCAAAACCTTCCA
>V300016263_L3_WHPEAkcfEAAARAA-541_1_paired_trimmed_paired_merged_contig_1686
CCACAACCGTGAGGGAGAATCAGGTTTTAAAGGTTGGGATGGATAATATGAGGATGCGCGTATCTGAGCTTGAGAAGGAGTGTTCGAACATGAGACAAGAGATCGAGAAGTTGGGTCGCGTAAAAGGTTCTAGCACGTGGGGAAATGTATCAAAGAAATTCGGGTTCAAGATAAAGTCCCAGATGTGCAGCGCTCAAGAGGGATCGGTCACCAATCAGCATAATGCGAGTGAGAAGGTCGAGAAACTAAAGGAGAGGCATGGAAAGCAAAAGAAAGACTCTGTTAAAGATGAATAGTTTTG
>V300016263_L3_WHPEAkcfEAAARAA-541_1_paired_trimmed_paired_merged_contig_1687
TCTTCCTGGCTGCGCAACCTGGCCAACTTGTTCGTAACAACAACGTCAAGCTGGGCGGCTCTCTCAACTATTTCTTTCCTCTTCCTTGTCGACACATTGTGTGCAATCTCGGCGCAGTAGGTCCTATTGTGCATCATCAGCAGTTCGAGCTCCTTGACGTTGTGCACAACAAACTTCTTGAAATGATTGGGAAGATAATGACGGGTCTTCTTGTCTGACCCATATCCAATGTTGGGCATGAGAACACATC
>V300016263_L3_WHPEAkcfEAAARAA-541_1_paired_trimmed_paired_merged_contig_1688
GCATTGTGGGAAAATTGAAATCTCACTGCCCTATTTTTAATATTATCTCAAATCTCTCGCCTGTCGTGAGCTTCCAACATAAACTTGGTAAACACGAATCCGGTTATAGTTGGATTCTCTTTGTAAGGATTTCAGAGATTTGTCAATTATACCCGTTGATCGTACATCATGATAATCGGACACGATTAACGTGGAACCGGAGAGGATCCTGTTGGGTAAACACGGTCTCGCCCAGTTCAAGTGAAAAAAGAGAAAATGGAAGCGAGGGTGTTCCCGCTAACGTGC
>V300016263_L3_WHPEAkcfEAAARAA-541_1_paired_trimmed_paired_merged_contig_1689
TTTGTTTTCCCGAGTTCGATCTCTTGGGTGGTTTGTTGGCCTTCACCACTTGAGAGCAGGCCAAAGTCACTGCTAGGTCCACTGTTCTCACTGGTCTCTTGCTCTTGGCTTTCTAGTGCTAGTGCTAGTTTTCTGAATTTATTCAAGTCTTCCTTGTACTCACTAGCTTTGTACTCTGAGCTTCCGTAACTGAATACCGTACTTTGACCCGGTATGATTCCCTCATTTAACTCATCTGCAGAAAGATTTCCTTCCAAGGCTCGAACCACCTGGCTCATTCGCGGCCGACGTCGGGCAGAATGACGCACGCAAGCAGCAGCGCAAGCAAGCATACAGGCCATTTCACTGGTGTTGTAGTCATTCTGCAACCTTACGTCAACGAGAGCATCAAAGTTGCCTGTTTCCAATGCTTGCGCAAGCAAAGGCCTCGCCCACTCAACCATGCTATCATCAGTGAAGGTCTGAGTTTTATCGATGGGTTGGCGTCCAGTTATCAACTCCAACAGCACAACCCCAAACGAAAATACATCTGACTTCTCAGTGAGCTTTCCACTAGATGCGTATTCAGGAGCTAAGTAACCAAAAGTTCCCATGACCCTAGTGGAAACATGAGTATCGGTATCTAAAGCCAACTTGGCAAGTCCAAAATCTGCAACCTTTGCCTCAAAGTG
>V300016263_L3_WHPEAkcfEAAARAA-541_1_paired_trimmed_paired_merged_contig_1690
ACTTCAAGAAATGTAAAATATATAACCAACTGTTTAATATAACAATGAAAAAATCCGCCAAAATACATACAGAATTATTCCTCCTCCTAATTCTTCCCAACTTCAACAAACAATGTCAAACTTTGTTCCATTGTTAAATCCATCTGGAACACAATGTTGGACGGCCACGAAAGATGTATTGATATCGACATTCCAGGCGTCTGATTTCATTCAAACTCCTGGGCGGTATAGAAACACTCGAATTCTTCAAACAACTCTGCATGCAGCTCCCGCAGAAATCATTAATCTAGCTGAAGACTCGTACATTCGATCTATCAAATGTACCGTAGAAAATGGTGTTTTTTCATGTTATCAGGTGTGTGATTCTTTGTTGGGTATCAGTTGTCAAGCGCTTCACTCAAGATCTTGGGTGTCTTTCTTTGTTTTCCCGAGTTCCATCTCTCGGGTGGTTTGTTGGCCTTCGCCACTTGAGGTAGACTGGAGCAGATCAAAATCACTGCTAGGTCCACTGTTCTCACTGGTCCCTTGCTCTTGGCTTTCTAGTGCTAGTTTTCTGAATTTATTCAAGTCTTCCTTGTACTCAGTAGCGTTGTACTCTGAGCTTCCATAACTGAATACCGTACTCTGACCTGGTATAATTCCCTCATTTAACTCATCCGGAGAAAGATTTCCTTCCAAAGCTCGAACCACCTGGCTCATTCGCGGCCGACGTCGGCCAGAATGACGCACGCAAGCAGCAGCGCAAGCAAGCATACAGGCCATTTCACTGGTGTTGTAGTCATTCTGCAACCTTACGTCAACAAGAGCATCAAAGTTGCCTGTTTCCAATGCTTTCGCAAGCAAAGGCCTCGCCCACTCGACCATGCTATCATCAGTGAAGGTTTGAGTTTTATCGATGGGTTGGCGTCCAGTTATCAATTCCAATAGCACGACCCCATATGAAAAGACATCTGACTTCTCAGTGAGCTTTCCGCTAGATGCATATTCAGGAGCTAAGTAACCAAAAGTTCCCATGACCCTTGTGGAAACATGAGTATCTG
>V300016263_L3_WHPEAkcfEAAARAA-541_1_paired_trimmed_paired_merged_contig_1691
GATGCGTATTCAGGAGCTAAGTAACTGCATTTGGTAGGTTTGGGAGAAAGCAAGAAATCGAACTATATTAGCAAATCAACCATTAGAGCCCAAACAATAGATGTTTTTTATTTCACTCCAAAACTGGACTGCATGGGACCAGTAAAGCTGTAAGGAAAATTATTACAGACAAATAATCTTACCCAAAAGTTCCCATGACCCTAGTGGAAACATG
>V300016263_L3_WHPEAkcfEAAARAA-541_1_paired_trimmed_paired_merged_contig_1692
TTATTGACCAAAATGAGAAGTTATGACAATCTCAATGATCATTTTGGCTTAAAAAAAACCCCCAATTTTTATCCTAAATTCTGAGTTACATAGCAAGTTTAAAGCTTCTATCATCAATTTGGTTTCGTTGGATCAACAAATACTGTTTTGATCCATTTAATGTAATCCCCTACTAGCTCCATGCAGATGAGATTAATGAAGAACAATTCACATGAACTAACAAATTGTACTAAAAGCAAAGGAAATTAGTATCTGCTAATTAATTACTTAATTACATCAAATCACTCACATTGAAAGTACCAAATCTTAGGATACATGAGATACTTTGGGTGAGAGTAATTGAAGGAAAACGTCTGCAGAGGTGCCAACGGCAACCCGCCGTTGACGACACAATCATCGACGGCAAGCACCTTGAGCTGCCGGGGATTCACCAGAGCTTGAGGAAAGCTTCCACACTTCAAATGGACGTTGATGATTGGGCACATTGGGCACTTGTTATTCACTTGTACCATGAATTTTGGAGAGCTTCCAAACTCCACTTGGGTCTGTTGCACTGTTGGAGCTTCCTCATTGGTACTGCATTTTGCTCCCCATCCGTGGGGGAAAAGAGAAGCAAGTGTAAGAGAAGTGCAGAGAAGAAGCATGAAAACTGGTTGGCAATGCATTGTTGCTCTTTCGACTGTAAGATTATCAAGTGAGAAGGTGGTTAAAGTGGTTGGATCCAGACTTTCAGCGTCTGGTTTATATAGAGACAATTAGGAGTGGAAGGATGGGGTGGAGTGAGTAGCAAGCTTTTTATGTGGTTGGTGTTGTGATCCTTGCGGAAGAGAACAATTTAGATGACACGTGTTATGACACACTATATCAATGATAACGCTATATGGACTGAAACAAACATATATTTGTATTATTAGTACTAGAGGCTATAATAACAGTGTACCCACGAAATCGATGAATCTCTTTG
>V300016263_L3_WHPEAkcfEAAARAA-541_1_paired_trimmed_paired_merged_contig_1693
CCAGAATATGCGCTTTTGGGACAACTTACGAAGAAAGCAGATGTGTACAGCTTTGGGGTGCTCTTGCTTGAGATAATTAGTGGCAGAAGTAGTAGTAAGGCAGCCTTCGGGGAGCAACTGCTGGTTCTCGTCGAATGGGTATGGAAACTAAGAGAAGAAGAAAGGCTCCTGGAACTTGTTGATCCAGAATTGACTGCATATCCAGAGGCCGAGGTTATGCGCTTCATCAAGGTTGCACTGTTTTGTACTCAAGCCACTGCACAACAGAGACCAACAATGAAGCAAGTTGTGGAAATGCTTTCCAAAGAGGTCCACCTAAACGAGAAGGCACTAACAAAACCAAGGCCGAGGTCATGCGCTTCAGCAAGGTTGCACTGTTTTGTACTCAAGCCACTGCACAACAGAGACCAACAATGAAGCAAGTTGTGGAAATGCTTTCCAAAGAGGTCCACCTAAACGAGAAGG
>V300016263_L3_WHPEAkcfEAAARAA-541_1_paired_trimmed_paired_merged_contig_1694
AGGCCGAGGTTATGCGCTTCATCAAGGTTGCACTGTTTTGTACTCAAGCCACTGCACAACAGAGACCAACAATGAAGCAAGTTGTGGAAATGCTTTCCAAAGAGGTCCACCTAAACGAGAAGGTACTTATGATTTCCCAGGTGCTGAATGATGATGTTACACATTTTAATCGTTAATAAACGTCCTCTTCCGATTGAAACATGAGAAGGCACTAACAAAACCAAGGCCGAGG
>V300016263_L3_WHPEAkcfEAAARAA-541_1_paired_trimmed_paired_merged_contig_1695
GTTCGATACTGGACAAAGTCCCTGGGCTGAGCAGAGGGAAAGAAAACCAATGATGGGAAGATGGGGACTGCAAATTCAGTCTCAGATAGCTCGAGTCCACCGTGCTATCATGCACCTTCTGTTGTCGAGGCATCGGACTCAGCTCCAAAGTATCCGACAAGTCCTTGTACATAACCGAAAATGGTGAGCTAATTTTTGGTGAAGAAGAAGGGACATGATTTGGTACAGAAGACACACGGATATCGATCGGAGACGGCGCTACGCTCTGGAGAGACCGAGCTCCCTGAAGTTAATGGGGTCAACTTCGTAGATTCTTGGTGGGGTTGGTGGGACTGGTGCAACCGCAGGCTTCTTCCATGGCTTCGACGAAGATTTTCGAACCGAGTGGAGTGATGACTGGTGATAGGGAAGCTGCTTTGAGTTTGAAATTGAACCCTTCGTGGCGGTGTAGGAGGCTGAAGAGGAAGAGGAATAGGATTCCATTGGGAGTGAGTTTGAAACTTCTAGCGTTTATGAGGAGGATTTAAAGAGATTATTTTTGGGGTTTGGTTTTTTCGTGTTATGAAAAATTTAGAAGCACTATATATAGATGGGAAATAAGTAAAGAAGGGCGACGACCTGGAAGTGAAGCTATTGGGGAAGGGAAGATGGAGGAGGAGAAGAAGAAGAAAAGGAAGCAAAGAAATTCAATGATAT
>V300016263_L3_WHPEAkcfEAAARAA-541_1_paired_trimmed_paired_merged_contig_1696
ATATCATTGAATTTCTTTGCTTCCTCTTCTTCTTCTTCTCCTCCATCTTCCCTTCCCCAATAGCTTCGCTTCCAGGTCGTCGCCCTTCTTTACTTATTTCCCATCTATATATAGTGCTTCTAAATTTTTCATAACACGAAAAAACCAAACCCCAAAAATAATCTCTTTAAATCCTCCTCATAAACGCTAGAAGTTTCAAACTCACTCCCAATGGAATCCTATTCCTCTTCCTCTTCAGCCTCCTACACCGAGACNNNNNNNNNNNATGGAAGAAGCCTGCGGTTGCACCAGTCCCACCAACCCCACCAAGAATCTACGAAGTTGACCCCATTAACTTCAGGGAGCTTGTCCAGAGCCTCACATGCGCGCCGGAGTTTATGGAGACTCAGTCTCTCCAGAGCGTAGCGCCTTCTCCGATCGATATCCGTGTGTCTT
>V300016263_L3_WHPEAkcfEAAARAA-541_1_paired_trimmed_paired_merged_contig_1697
CTTATATATATATATATTGGTCAAACATATTGGTTTGACCACATTTCAATTTTGTACATTATAAATGCATACAATCGTCACTGCCGACGGTTCAAGACAAGCAGCATTGAAATTCTTTGCTTCTTCTTTCTTCATCTTCCGTTCCCCAATAGCTGCACTTCCAGGTCGTTGCCTTTCTTTACTTATTTCCAATCTATATATAATGCTTCTAATATTTTCATCACACACAATAACCAAATCCGAAAAATAATCTCACTCTTTTAAGTCCTCAAGAACCCTAGAAGTTCAAAGTTTCACTCGCAATGGAATCTTACGCCTCTTCCTCTTCAGCCTCCTCCACCACCACATACTTGTCCCAAACCAAACAACCAACAAAGGGTTCAATTTCAACCTCAAAGCAGCTTCCCAATCACCAGTCAGCACTCCACTCGGCTCGAAAATCTTCGTCGAAGCCATGGAAGAAACCTGCTGTTGCACCACTTCCACCAACCCCACCAAGAATCTACAAAGTTGACCCCATTAACTTCAGGGAGCTTGTCCAGAGCCTAACCAGCGAGCCAGAGTTTATGGAGACTCGGTCTCTCCAGAGCGTAGCTCCTCCACCGATCGATATCCGTGTGTCTTCTGTACCAAACCATGCCCCTTCTTCTTCACCAAAAATTAGCTCACCATTTTCGGTTATGTACAAGGAATTGTCGGATACTTTGGAGCTGAGTCCGATGNNNNNNNNNNNNNNNNNNNNNNNCCGTCTTCCCATCATTGGTTTTCTTTCCCTATGCTCAGCCCAGGGACTTTGTCCAGTATCGAACGACCCGAAGTTCTTTAGGACTACTTCAATCACAAATGCTATATTTATGTGAGCCCAATTTCTTAAAATTGTGGTTTTTTTTTAATAACTTATAAATCCTAATTTTGTTTTAAATTTTAGCATTCTAGTTTATTAAGAACACAGCTATAGGTTGTATGTAATAATGTAAGCAGCAATGCATAGAATCATGTACACAAGTTTGACTGCAATGCTAGCTAGCTAGCTAGTTCAGAAGTCTTTTAATATGCACGTGAAGTTATGAATCAATGGAATAATGGCAGATAAAGTGATATTTTAATAACTCTAAATATTACAATATTGGCTGATCGGGTCCTCACCGAATTTTACCACTGCAGATTGATAATAACAATAGCCAGAGATTTACCATCAAAATCAGGTGGCTGAAAACGAGATTGACGTCGGTATAAGTAATTATGTACAAAAATTGGGCGTATCATTCTCGACTGGCATTTTTGCGATGAGGATTAGAAAGTTTCAGAGAGGGGGCGGCCTAATAATGGGTCTAAGCACCGATACTATCATAACTTAACCGCATACAAGCTCAACAGATGTGACGTTAAGGTCTGGATGCTTATTTGGAAATTGAATGTGATATTTCGCCTTAACTTTGTCTTACCATGATAAAATAGGGAAGAAAAATTTTAGGTGTGTTCATACCTTGCAAGCTTTTTACCCATGATAGATTTCACTTGTTCTTGTCAAGATTTGTTGTTTTGCAGGATCCATTCCTTCGTTCATCTCTTGAGTGTGGGTAAGTAAAATTTAGTTTTAGGCTTGGGGTATTTTGTTAGGAAAGCCAAAGGGAGAGATTGTGAAGTCTAGAGTTTTAGGTTTGGCTTTCCTTGTCAATAATGTAATATGTACCACACATGCTCAAGTTAGTATTAGAACATACTCTGCACTAAGGGCCGCCATTGTTGGAAATATTCATTCAAGGGTTTGACTTCTCATATCAAAGATTTAGTCATGCATATGCATTCCATGCTTATATTTCCAGTTCACTCTATCTAGTAGTTCTGTCTTGTCAAAACTTCTCGCTGCTTTCCAGTTTGTTGAGCACACACTTTAAGATAACCCACATGGGCTGATTGACATCTTTTTCTTGATTGTGGTTTTCTCACCCTTGATCTAAACACAATTTCTTTGGCTTTGACACGTGTCTCCTTGCTCCCTTTATCTGAAATATCCATGCCTCTCTTTAAAAGGGAAGCTAGGGTTCATTTGGTTTTTGGGGGGCTAAGATTGGAAAAGTTTTTTAGAGCTTTATTTTTCATCTCCATCTCAGATCTCCTAGGAGCAT
>V300016263_L3_WHPEAkcfEAAARAA-541_1_paired_trimmed_paired_merged_contig_1698
TTTTTATCCAACAATTGTTATTCACGAGATATGAACTCGTATCCGATTGGAATATTGAATGAAGCTGTGTAATGAACAACAAAATCTACCTATAACATCTCAACTGATTATTTGATCTATCATCTTAGTAAGTTTAGATGGCACAATACACATCATAAACAAGTAAAAGACTAACAATTACAAAATTAATGATCCAAGTATATAACCATCAAAAACGAACATATAACAGCATATTTTTAAAAATTTTATAGAAGGGCAATTGAACTTAAGACCTCGAGCGTAGAGATAAGCCCAGCTGCCAAGCTATTTCTAATTCAAACAAGGTATCGACAACAATGGAGGTAGAATAGAGTAGAGTAGTGGCAACTAACCAGAAACAGATGCTCAGTTTCATC
>V300016263_L3_WHPEAkcfEAAARAA-541_1_paired_trimmed_paired_merged_contig_1699
TTTTGGTATATTTTTAGGGGTAAGACCCAGGTTCGACGAGTTGTAGACATCACGGCTATACACGGAGCTCCTCGGCCGCTCATTCATGTCCGGGCTGTACGACGAAAGGGTTGTGTAATTGAGAGCAGCCCTTCGCCGCACGGCGGGCGTGGTGCCTTGCCTTCCGAAGGCGGTAGCCCCTCTGACCTCCTCTTCCTCGCCGGTGGCGGTTCCCCTTCCTATGTTTTTCTCTTCTGCTTTTATTAGCTTTTTTTTAAGAGTTTCTTGCTTAGATTTTTAGAGATTTTTTGTTCTATAAAGCGCTCGAGTAGATCGCATTGTTGTTTTCGGGGGGGTTTTAGGTTTGGTGGTGTTTGATTTTTACTGAGAAATCGAGAAAAAAAGGGGAAAAGAGAGAGAGAAAGAAGGCCTGTATGAGCATGACTTTGAGGATCAAGAGGGTTCCCACCGTCGTTTCGAATTACCAGAAAGATGAGGCCGAGGAAGGTGCCCGCCGCGTCGGGGGTTGTGGCCACAACTGCCTTAACCAGTGTTGCATTCCAGGTGCAAAACTTCCATTGTATGCCTTCAAGAAGCTGAACGTGAATGATGGTGACACGGGTTTGCTCGGACATGAGAAAAGAGAGCCTCCCGTTGCATTTCTTGACTCACTGCTTCTCGGGGAGTGGGAGGATCGCATGCAGAGAGGGCTATTTCGCTATGATGTCACTGCTTGTGAAACCAAGGTGATCCCAGGGCAATTTGGTTTCATAGCCCAGCTGAATGAGGGTCGCCATCTTAAGAAGAGGCCAACTGAGTTTCGAGTTGATAAGGTCCTCCAGCCCTTTGATTGCAGCAAGTTTAACTTCACTAAAGTTGGACAAGAGGAGGTTCTGTTCCAGTTTGAAGCCAGCGAAGATGGTGAAGTTCAGTTTTTCCCCAGCGCACCCATTGATGTTGAAAGTTCTCCAAGCGTTGTGGCCATTAATGTCAGTCCGATTGAATACGGCCATGTGCTGTTGATTCCTCGTATTCTTGAGCGATTGCCGCAAAGGATTGACCGGGAAAGCTTCTTGCTTGCACTTCACATGGCGGCTGAAGCAGGGAATCCTTACTTTCGATTGGGTTACAACAGCTTGGGTGCATTTGCTACCATCAATCACCTTCACTTCCAGGCTTACTACCTGGCCGTAACCTTTCCCATTGAGAAGGCTCCTACCAAAAAAATAGCCAC
>V300016263_L3_WHPEAkcfEAAARAA-541_1_paired_trimmed_paired_merged_contig_1700
CTTGGCAACAAAGCAGCAAACAAGGTAATTATACAGTGACATTTTCAATTGCTATCCCTGAATCGTTTTGAGTACTCTATTTGTTTTGTCTATTTTTCAATTCTATCTAGGCTGCCAATTTGCTATTATGGAGTGTTTCTTTTTTCTTTTTCCCATTATTGGTTCCTGTATTGATTCAGTCAGCAGCTTTTGTTGACACTCTGGCCTAGTAGTATAGTACTCCTTGCAAAGCGCCAGTGTTGCA
>V300016263_L3_WHPEAkcfEAAARAA-541_1_paired_trimmed_paired_merged_contig_1701
CATGGTGAGCGAGAACTTCCTTGAATAATGAGAGTTACAATGGCTGTAAGGGCAAGTTATGATCATTTGATGGTTGCCTTGGGGATGGATGATGTACAAGGCCCAGCCGAGGTCATAAACGGAATACCCTTGAAGGTAGCCACGCCCTTATCGTCAGTGAAAAGATGTGGTGTGATCTTGTCCAGCTGTTTCTTTTTTGGGTTCAGAACATCTTCTGGCTTTCCATCAATCCCACAAAATGACACACGTTCCCCCGGTTTAGCCCCTTGTGGAGGGAGCAAAGGCTCTACAAGGGTG
>V300016263_L3_WHPEAkcfEAAARAA-541_1_paired_trimmed_paired_merged_contig_1702
CAACAGTGCAAGAGTTAAAAGTCTCTTTCAAGCCGCACCCGGACTTCCTCTGAGATTTCCCCTCACCTTATCTGCCATTGAAGCTCTGCCCCCAAATCTTCAGCAAAGCTTTGTTCATCCACTATTCTTGTGATTCTTCTCTGACTTGTTGCGATTTTCTTGTACGAAAGGATGGCATCTCGATTCTGGACTCAGCCTGGTAGCGATTCTGAGGATGAGGAAAGTGACTTTGAAGAGGAGGTTGAACCTACGGGTGGTGAGACTACCACTGAACCCGGCCTAAACCCTTACCTTCAGGCTAATGCAAGTGATAGCGAAGATTCTGATGACCAAAAGCGCGTCGTTAGATCGGCGAAAGATAAGCGCTTTGATGAATTGTCTGCGACTGTACACCAAATGAAGAATGCGATGAATATCAATGACTGGGTTAGCTTGCAAGAGAGCTTTGACAAGATAAATAAGCAGCTTGAGAAGGTCATGCGTGTTACCGAGGCTGTAAAAGTACCTACTCTCTACATAAAAGCTCTTGTATTGTTAGAAGACTTTCTGGCTCAGGCTTTGGCAAACAAGGATGCTAAGAAGAAGATGAGTAGTAGCAATGCCAAGGCCTTGAACTCAATGAAACAGAAACTGAAGAAGAACAATAAGCAATACGAGGACTTAATTAATAAATATAGGGAGAATCCTGAGCAGAGTGAAGATGATAAGCCTCCAGAAGAGGAAACGGATGATGACGATGATTCTGAAATTGAGGATCCTACTGATATTGCATTGTCAGGTAGCGAAGAACCAGAGGAGGAAGAAGAAGAAGAGGAAGAACCAACTGAAGCTGGTTGGCAGAAGAAGATGAGTAAGAAAGATAAGCTCATGGATAAGCAATTCAGTAAGGACCCTAGTGAAATCACGTGGGATACTGTTAACAAGAAATTTAAAGAGGTTGTGGCTGCTCGGGGCAGGAAGGGAACTGGAAGGTTTGAGCAGGTTGAGCAGCTTACCTTCTTGACAAAGGTTGCTAAGACCCCTGCACAGAAGCTGGAGATATTTTTCAGTGTTGTTTCTGCTCAGTTTGATGTGAATCCTGGTCTCAACGGGCACATGCCTATAAATGTGTGGAAGAAGTGTGTGCAGAATATGCACGTTATACTTGATATTCTTGTGAAGTATCCGAATATTACGGTGGATGACATGGTAGAGCCTGATGAGAATGAATCCCAGAAGGGACCAGATTATGATGGGACAATTAGGGTTTGGGGAAACTTGGTGGCCTTCTTGGAAAGGATAGATACTGAGTTCTTCAAGAGCTTGCAATGCATTGATCCCCACACTCGTGAGTACATTGAAAGACTCAGGGATGAGCCTATGTTTTTGGTTCTAGCTCAAAATGTTCAAGAGTATTTAGAACGGGTTGGAAATTACAAAGCTGCTGCTAAGGTAGCCCTAAGGCGGGTCGAACTTATCTATTATAAGCCACAAGAAGTTTATGATGCCATGCGAAAATTGGCAGAGCATACAGGAGAGAGTGATAATGGTGAAGAGCCTCGAGCAGCTGAGGAAAGTCGTGGTCCATCTTCATTTATTGTTGTTCCCGAGCTCGTTCCTCGAAAACCCACCTTCTCTGAGAGTAGCAGGACTATGATGGATATATTGGTTTCCCTCATATACAAGTATGGAGATGAGAGGACTAAAGCTCGTGCAATGCTTTGTGATATTTATCACCATGCTCTGCTGGATGAGTTTTCCACTTCCCGTGACTTGCTGCTTATGAGTCACCTGCAAGATAATGTTCAGCAGATGGACATTTCGACCCAGATACTTTATAACAGGGCCATGGCCCAACTTGGTCTGTGTGCATTTCGTAATGGATTAATTACCGAAGCACATAGCTGCCTTTCTGAACTATATTCTGGTGGAAGAGTAAAAGAGTTGCTTGCCCAAGGTGTATCACAAAGTAGATATCACGAGAAAACTCCAGAACAGGAAAGGCTGGAGAGGAGACGACAAATGCCTTACCATATGCATATCAACCCTGAGCTCCTGGAGGCAGTGCATTTGATATGTGCTATGCTGCTGGAAGTGCCTAATATGGCTGCAAACACCCATGATGCGAAACGCAGATTAATCAGTAAGACATTCCGTCGGTTGCTTGAGGTGAGTGAGAAGCAAACATTCACCGGTCCCCCTGAAAATGTTAGGGACCATGTAATGGCAGCTTCCAGGGCCCTTGGCAAAGGTGACTGCCAGAAGGCCTTTGATGTCATCAATTCTCTTGATATTTGGAAGCTCCTGAGGAACCGTGAGCATGTCCTTGAGATGCTCAAGGCTAAGATCAAGGAAGAAGCTCTCAGGACCTATCTTTTTACCTTCTCCTCATCCTATAAGACTCTGAGCTTGGAACAACTCAGCACGTTGTTTGACCTTACAGAGGTCCAGACACACAGCATTGTTAGCAAGATGATGATCAACGAAGAGCTCTTTGCCAGTTGGGACCAGCCAACATGTTGCATTGTTTTCCATGACATTGAGCAGACTAGGCTGCAGGCTCTAGCATTCCAGTTGACTGAGAAGTTGGCAATCCTTGCCGAAAGTAATGAAAGGGCAACAGAAACAAGAATAGGTGGTGGTGGTGGGTTAGATCTACCTCAAAGGCGGAGAGACAACCAGGACTATGGTGCGGGATCAGTTGCTGGGAGTGGCGGTAGATGGCAAGATAACATGTCCTTCAATCAAAGGCAAGGTGGTGGCACTGGGCGTACAGGTTACAACGCTGGAGGGAGACCATTCAACCAAAATGCTGGAGGTGGGTATAACAGGGACCGCACAGGTCAATACAGAGGGACAGGGCAAAACACCCGTTATCAAGATGGTGCATATGCAGGATCAGGGAGGTCC
>V300016263_L3_WHPEAkcfEAAARAA-541_1_paired_trimmed_paired_merged_contig_1703
TCTTGTTAACACTATCCCATGTGATTTCACTAGGGTCCTTACTGAATTGTTTATCCATGAGCTTATCTTTCTTACTCATCTTCTTCTGCCAACCTTCTTCAGTTGGCTCGTCCTCTTCTGGGTCGTCCTCATCCGGTCCTTCATTATCTGAAGACACAATATCATTAGGATCAATTACAGATTCTGTTCCATCGCTATCATCCGATTCCTCTTCCGGAGGCTTATCATCTTCACTCTGCTCAGGATTCTCCCTATATTTATTAATTAAGTCCTCATATTGCTTATTGTTCTTCTTCAGTTTCTGTTTCATTGAGTTCAAGGCCTTGGCATTGCTACTACTCATCTTCTTCTTAGCATCTTTGTTTGCTAAAGCCTGACCCAGAAAGTCTTCCAACAATACAAGAGCTTTTATGTAAAGAGTAGGTACTTTTACAGCCTCAGTAACACGCATGACCTTCTCAAGCT
>V300016263_L3_WHPEAkcfEAAARAA-541_1_paired_trimmed_paired_merged_contig_1704
TTATCCCTATAAAGCGAACATCATTCGCATCATGAGCTAATAGCGAACTTAGTTGCTCAAGCCTAAAATTAACCCCAACAAATGTCTGTGAAGAATCTAACAACGTGAATGTAGCTTGCACTATCCTCCACACGCTTTGGACGATTTTTTCAATAAGCTCCCTTTCACACTTAGATTCCTTCGAATGCCACCCAGAAATTTTGGATATCTTTTTCAGAGCTTCTCTCCACTGGGTCACCTTCATCTTGTCTTGGGTACTAATGAACTTTTCTTCATGCTCATCGAAGGCTTTGGCAAAAGACCCCCTCTGATTTCCAACGTCTGATGGATCTGTCTCATAAAAGACTGGCAGAACTGTGTTCCTGGCTTCCATGCATTGAAGAATGGTTGTAAGTTCATTCAAGCACCATTTGGAAGAATTCATTCAAGCACCATTTGGAAGAAGCGTAGTTTGGTGAGAGAACAACGATTGCAATATGTGATTCCTTGATCGCACTCGGGAGCTCAAGATGAATACTTGTTCCTCCTTCAAGCTCTCGATCGTCCAAGAAAGTCGTAATTCCTTGGCACTCCCACAATTCATGGTATAAATGAGATACAAAACTCTTGCGGG
>V300016263_L3_WHPEAkcfEAAARAA-541_1_paired_trimmed_paired_merged_contig_1705
AGTTGTTCATGCATGCTTACTTAGATTCCTTCGAATGCCACCCAGAAATTTTGGATACTTTTTTCAGAGCTTCTCTCCACTGGGTCACCTTCATCTTGTCTTCGGTACTAATGAACTTTTCTTCATGCTCATCGAAGGCTTTGGCAAAAGACCCCCTCTGATTTCCAACGTCAGATGGATCTGTCTCGTAAAAGACTGGCAGAACTGTGTTCCTGGCTTCCATGCATTGAAGAATGGTTGTAAGTTCATTCAAGCACCATTTGGAAGAA
>V300016263_L3_WHPEAkcfEAAARAA-541_1_paired_trimmed_paired_merged_contig_1706
CAAGAGGCGGCCGCCGCTGACTGGCATTATAGCGGAGTCGTCTGGGGCGATGAAAGCCGAAGATGTTGCGAAGAGGGCTTTGGATGGGATTAAGTCTGCTTCTTTTATTGTGCCTTGCAACTTTGAAGGGTTATTGTTGTCCATTGCCACTGCTGGGTTGTCTCCTCAGAGGTCGTTTGTTATGGCATTTTTCGAGGTGGTTGCAGCTGGTTTGGTTCGTCTCGTTGCTCTGTGTTTTCAGTGGAATTGGTATACTAGCATACAGAAGTGGCAAGCACAGAACAAGAGGACCTGAGATTCGCGGTGCTTTGTATTGCACTTAGACTGCAGTTGTCTGGGTGGAGTTTACCTGTTGAATTAACGGCATTGCTACTTGAGGAAAACTTTTCGGTCACCAGTCTCCTTATTCCTAAATTGACACGGTTGGTTTTCCAGGCATTCAGTATCGTCTATATTCATTCCCGATTATGATAGATCCGTTTGTTAGGAAATTAAAGCAAGTCCTGAGATTTCTTTTGATACCCTTTGAATTTT
>V300016263_L3_WHPEAkcfEAAARAA-541_1_paired_trimmed_paired_merged_contig_1707
TGGCAAAACAGTTATGGATGACTATGATTATGTATTTTCTGAGAATGGTCTTGTTGCTCACAAAGATAGGACGCTGATTGGCACCCAGAGCTTGAAGACATATCTTGGAGAAGACAAACTCAAGGAATTTATCAATTTTACGCTTCATTATATCGCAGACTTGGACATACCAATAAAGAGGGGTACATTTATAGAGTTCCGAAATGGGATGCTTAATGTATCACCAATTGGGCGAAACTGTAGCCAAGAAGAAAGGGATGAATTTGAAAGATATGACAAGGTTCAGAACATACGCCCAAAAATGGTTTCTGTCCTCCGTGAAAAGTTTGGTCACCTTAACTTGACGTTTTCCATAGGAGGGCAGATAAGCTTTGATGTTTTCCCGCAAGGTTGGGACAAGACATACTGCTTGAGATACCTAGGTGATTTTCAAGAAATCCATTTCTTT
>V300016263_L3_WHPEAkcfEAAARAA-541_1_paired_trimmed_paired_merged_contig_1708
AGTATATAAATTTATATTTGTAGGAGTCAGTGTGATGACAAAAAATACAATGCAAATATGAAATTTCTCAACCAAGATATTTGCGTCTATAAATAGTGTTACATATTACAGATTTCTGATTAAGCATTTATTCTCACATATAGAATTACAAATGGCATTTAACTTTTCTTTCTTGTTCGAAAAATGGCATATAACCGGAAATTCATGGGGATAGTTCGAACTCAAGGGTTCAGGAAGAGAGCAGTGCACTGCTTGATTGTATCTTCAGGGCTCGTAACTGTATGACCTACGGTTCTTTCAGATTCATAGATTTCATGGTCATTTCCTCCCTTGTAAGTTTTGTCACCAAAGAAATGGATTTCTTGAAAATCA
>V300016263_L3_WHPEAkcfEAAARAA-541_1_paired_trimmed_paired_merged_contig_1709
ATGAAAAGACTGCAATTCAGAATGGTAAGGAAAATAATGCAATTCACAATGCCAAGAATAAGACTGAAAATGACCATAAACTTAAAGCTTCAAAGGCAGATGATGGTTTTGAGATTGTCCCTGCTCCGGGTACAGATTCAAGTGATGACTCGTCATCAGATGAATCTGAGGATATGGATATAGATAAAAAAGCCGAGATACTGGCGTGTGCAAAGAAAATGTTGAGGAAAAAGCCAAGGGAACAGATGCTTGATGATGCCTATAACAAGTTCATGTTTGATGATGACGGCTTGCCCAGATGGTTTTTAGATGAGGAGAAGAGGCACCGTCAACCAATTAAACCAGTGACCAAAGAAGAGATTAATGCCATGAAAGCACAATTCAAAGAAATTGATGCCCGCCCTGCAAAGAAGGTGGCAGAGGCTAAAGCTCGAAAGAAGCGAGTTGCCTTTAGGAAGCTTGAGAAGGTTCGGAAGAAGGCAAACACAATATCCGACCAGCCAGACATCTCTGATCGTTCAAAGAGGAAGCAAATTGAACAAATGTACAAGAAAGCTGCGCCCAAAAGGCCTCAAAAGGAGTATGTGGTTGCAAAGAAAGGAGTTCAAGTCAGGGTCGGCAAGGGTAAAGTACGTGTGGATCGAAGGATGAAAAAGGATGCAAGGGGTAGTGGACCAGGTAAAAGGCCTGGAAAAGGCAATTCAAAGAAAGGAAAAACTGCTGCCAAGGGTGAGAGAGGAGGCAAGGGTGCCGGAAAGGGTGACAGAGGCAAGGGGCCGGGGAAAGGAAAGGCTTCAGGAAAGCCAACAGGCAGGAAGGGTAGGAAGTGAGAAATATGGGCAAGCAAGCACGACTGAGCTTCCGTGCGATAGGGTGTTCGTTAGTTTGCATGATCAATTTTGTTTTTCTTCTGCTATCTCAATTTTTATTTGTTGGAATAAGTTATAGTTCATTTGTTGTAGCCATCGTTGTTAAAACCTTAATCCTTCAGGAACGAAACAGTTTTTTGTAAA
>V300016263_L3_WHPEAkcfEAAARAA-541_1_paired_trimmed_paired_merged_contig_1710
ATGAAAAGACTGCAATTCAGAATGGCAAGGAAAATAATGCAATTCACAATGCCAAGAATAAGACTGAAAATGACCATAAACTTAAAGCTTCAAAGGCAGATGATGATTTTGAGATTGTCCCTGCTCCGGGTACAGATTCAAGTGATGACTCGTCATCAGATGAATCTGAGGATATGGATATAGATAAAAAAGCTGAGATACTGGCGTGTGCAAAGAAAATGTTGAGGAAAAAGCCAAGGGAACAGATGCTTGATGATGCCTATAACAAGTACATGTTTGATGATGACGGCTTGCCCAGATGGTTTTTAGATGAGGAGAAGAGGCACCGTCAGCCAATGAAACCTGTGACCAAAGAAGAGATTAATGCCATGAAAGCACAATTTAAAGAAATTGATGCCCGT
>V300016263_L3_WHPEAkcfEAAARAA-541_1_paired_trimmed_paired_merged_contig_1711
AAAAAAGCCGAGATACTGGCGTGTGCAAAGAAAATGCTGAGGAAAAAGCCAAGGGAACAGATGCTTGATGATGCCTATAACAAGTACATGTTTGATGATGACGGCTTGCCCAGATGGTTTTTAGATGAGGAGAAGAGGCACCGTCAGCCAATGAAACCTGTGACCAAAGAAGAGATTAATGCCATGAAAGCACAATTTAAAGAAATTGATGCCCGTCCTGCAAAGAAGGTGGCAGAGGCTAAAGCTCGAAAGAAGCGAGTTGCCTTTAGGAAGCTCGAGAAGGTTCGGAAGAAGGCAAACACAATATCTGACCAGCCAGACATCTCTGATCGTTCAAAGAGGAAGCAAATTGAACAAATGTACAAGAAGGCTGCGCCTAAAAGGCCTCAAAAGGAGTATGTGGTTGCAAAGAAGGGAGTTCAAGTCAGGGTTGGCAAGGGTAAAGTCCGTGTGGATAGACGGATGAAAAAGGATTCAAGGGGTAGTGGGCCGGGTAAAAGGCCTGGAAAAGGCAATTCGAAGAAAGGAAAAACTGCTGCCAAGGGTGAGAGAGGAGGCAAGGGTGCCGGAAAGGGTGACAGAGGCAAGGGCCCCGGAAAGGCTTCAGGAAAGCCAACAGGCAGGAAGGGTAGGAAGTGAAAATATAGGCAAGCACAACTGAGCTTCCGCGTAATAGTGTGTTCGTTAGCTTGCGCGATTGATTTTGTTTTTCGTTTTTTTTTTTCCTGCCATCTCATTTTTGTTTATTGGAAGAAGTTATAATTGTGAGTTATTTTTTGTGTTAAAACCTTAATCCTTCAGGAACCAAACAGTTTTTTTTGTAAAGTTATGAGGGGTTTTTTTGGGTTTCTGTAGTTTAAACCTGAACAGTTGTCCGTTAGTTCCCATGGTG
>V300016263_L3_WHPEAkcfEAAARAA-541_1_paired_trimmed_paired_merged_contig_1712
GCCACTGAAGAATACATTTGAGGTTAGACCATTCCTTTTCTTTTAGTTTTGCTCGATCTGTTCCGTGTTTGGATACTGGGAAAAAAGATTGAACAAGAAAATGACTTTGGAGTTTTGAAATTTTGTTACTTTAATGATTTGCGGCGTTAGAGATCAAAACCCATTACGCAGTTTACCACAATTTAGTCGTTTTAGCTTACTGTTTAGGTCATATGTCAATATTTTGGATGTGATCCGAGTCTCCGATGCCATGCATTTTCGGAGTTTCTGTCTGTTTTTAGGCCGGGTGAATTCATTTGTTAAATCAGATGTTTACCGCGGAAGGTCATCTGCTATGGTGATCCTAATCACTGGTTACTAAGAGAATGCCGGCAGCATATTAATTATTACTTAATCGATCTGATCTTGCTCGTTTTTGGGTGGATGAAACTTCATATTCGCTTATAGTGAGAGGAAAGTATTGAGTTTCTATGGAATCTTCATATTGGGTTTTAATAAAGATGGAGTTTTTGTGCAAATATAGCGTCGGGTTTGTGCTCTGAATTGGTGAACCTATTCTGCGGGTGATGAACAATTTAATTGAACTGAACCTTACTGCATCTAATTGGGCATGATGTACTTGTTGCATTTTTTTGGACAATGCATAATGAAATGAAGCCCTTTGTTATGGAAGTATGGGGGGAGGAGGAAGGAGGGGGAGGGGATTACATTGTTCGAGAGAGAGAGAGGGGCAAAGGATCCTAACCAGAAAAAGAAAAAAAGGATGGAGAAAAAGAAAGCCAAAGGAAAATCAGAGAGATGGCATTGACCAAGCTAAACTTTTGTAAAGTTTTGATAAAATATAGCGTGGTTTTGAGGCTTATTCTTGTTTTGCTTCAAATTCATGAATTGAAGGGGATAATATTGTTCTTTTCTTTTATGATATATGGTTTGCATAAATGATATCTCAAATTGACTTGGCGCCTCTAGAATACATTTGAGAATGTGCACCAGGGGTATCCAAATGAGACATTAATGCGTTTTCTTAAAGCTCGGGACATGAATGTGGGAAAAGCCCATAAAATGTTGCTCGACTGTTTACAATGGAGGATAGAAAGCGAAATTGACAATATATTGGCGAAACCAATCATCCCAAATGATTTGTACAGAGCAGTGCGAGATTCGCAGCTTGTGGGATTGTCAGGTTACTCGAAAAAGGGTCTTCCTGTCATTGCTGTTGGTGTGGGGCAAAGCACATTTGACAAAGCTTCTGTAAATTACTATGTTCAGTCTCACATCCAAATGAATGAGTACAGAGATCGTGTTGTATTGCCTTCCGCAACAAAGAAGTATGGACAGTATATTGGAACGTGTGTGAAGGTTTTGGATATGACTGGTTTAAGGCTCTCAGCACTTAACCAGATAAAGCTTTTGACTGTTGTCTCTACAATTGATGACTTAAACTATCCAGAGAAGACGGATACATACTATATCGTCAATGTCCCATACATATTTTCTGCCTGTTGGAAGGTGGTAAAGCCTCTTTTACAAGAAAGAACAAGGAGGAAAATCCAGGTTCTTCAAGGTTCTGGGAAAGACGAATTACTGAAAATCATGGACTACGCATCTCTCCCACATTTTTGTAGAAAAGAGGGATCCGGGTCCTCTCGGCATTCTGACAACGGACACACTAACAATTGTTTCTCCTTTGACCATCCATTCCATCAAGAGCTCTACAATTTCGTCAAGCAACAAGCGAGCTTGAGGGAGTCCATTGCACCACTCAAGCAGGGATCCTTCCATGTTAATTTTCCAGAGACGGACCCAGAACGTGCAGACATTGCAAAGACCATAGAATCCGAGTTCCAAAAGTTCGGAAATCAGAATCAAAACGGGCTCGCCAAGTCACTAAGTGGC
>V300016263_L3_WHPEAkcfEAAARAA-541_1_paired_trimmed_paired_merged_contig_1713
GTCGAAAACCATGCATGAAATTTGAAGAGTCGAAACACTTGATTGAAAACCCTTCGATTCAAAGAACAGAATAAAAATCCGACATTAAACCATATCACATCAACAAAAATACGAGCTAGTAACGTAGAGAACGAAATCCTTCAAAGGCTATCCTAAAACCAGGTCTTCAACATCAAAATTTTAAATCGTCTGCCTGCTCAACTGCAGTTCTTAAGGTAAACCAAATAATTCTATGCTTCGGTGATTGGGTACTCGAACACAACATCTTTTCCCGAAAGCTTCCGGTAAACAGCAGAGAAGCTCTCCAGCTTGTATTCGGTGTTGTTACGTTCCTTGGGGTCCAAGAACACCTTCATTATCTTGGATCCATCAAGACGGTATCTTATGCGCTTTCCAGTAATCTCAGCAGGCAACACAACATCCTCCAACATTGCCTCGTGCACAGCAGTTAGTGTACGAGTGCGGGGGCGTTGAGCAGCTGACCCTTTCTTTGGAGGCCTCACAATCCTACGTGTGGCAATCAGGATCACGTCCTTTCCACTGAACTTCTTTTCAAGTTCCCTCACAAGGCGAACGTGAATCTTGCGGTACGCCTTCCTAAGCCTATAGGGCACATGGATAACAACTGCCTTCTTGCTTCCAGACACATCAACTTGAATTGCTGAATTAATATATAGATCCTTCAGGTCACTCTTCAGCTCCTGATTTGTGTTTTCCAAATCAAACACTGCTTGAGCAACTGACTCTTCAAATTCAGTCGGCTCAGCATTGTTATCCTTGGAAATCTTCTTCCTTGAAGTATACATCTTGGCAAAAACTGACTCAAGGAGAATCGAGAGCCGGAGCGACTTCTGCGTTTGAGTGACAGAAAACCCTACAGCTCTGGCTTCGGCGGGTTCAGAGAAACCCTAAGGATGGCGAATAAAAAAGCTTTAACGAGATAGAACGGACGGTTGGATGATGAATCGTATAAATGAACGGTTACGAATAGCCCTGGAGTACTATATAGTAAAATATTGGGCTGAAAGCCCAACATCCAAACGACAAACTTAACCCAACGGGCTTTTACAAAAGGCCCTCGGAACTATCATTTTGTTTTGAGGCCCTGAACTTTAAATATTTCTAATTCTCCCCCAACCGTTAGCG
>V300016263_L3_WHPEAkcfEAAARAA-541_1_paired_trimmed_paired_merged_contig_1714
AACACGGTCAGCAGCACCGGCAGGGTAGCCGTGGCGAGGTCCGGGCTCACCATTAGAGCCCAGCAAGTGCCATCAGAGCCCGAAACTAGTCGTAGGGCCGTGCTTGGTCTCGTCGCAGTTGGTTTGGCGTCCGGGTCATTTGTCCAAGCTGTGCTTGCCGAGGCTAAGCCCATCAAAGTCGGTCCTCCTCCACCTCCCTCCGGCGGATTGCCTGGAACCCTAAACTCGGATGAGGCAAGAGACCTTGACCTGCCGTTGAAGGAGAGGTTCTTCCTCCAACCGCTCACTCCGGCTCAGGCTGCCGCGCGGGCGAAGGAGTCAGCCAAGGAAATTGTAGCTGTCAAGGAGTTCATTGACAAAAAGGCATGGCCCTACGTCCAGAACGATCTTCGTCTCAGAGCCTCGTATCTCCGTTATGACCTCAAGACCGTCATTTCTGCCAAACCTAAGGGCGAGAAGGAGCCCCTCAAGGAACTCGCTGGAAAGCTCTTCAAAGACATTGACGGCTTGGACCATGCAGCGAAGATCAAGAGCACCCCGGAAGCAGAGAAGTACTACGCCGCGACCGTATCTTCCCTCAGTGATGTTCTTGCAAAGCTTGGTTAAACCCTAAAAGGGATTAATGTATTTGATGTATAAGGCTTTTTAAGAGCTTTGTTTGACTGTTTGTGAGATCAAATTGTTCGGATGCTATTTGGGGGAAATCTAGTGATATTTAAATGTCGTTATTTCTGCATAAAAATCGTGAACATATTCTTTTGTTTTCCACATAAAAAGATGCAGTGAAAACACTGGTGTAACAAAAAAGGTTCAAAATTCTTAAGATGA
>V300016263_L3_WHPEAkcfEAAARAA-541_1_paired_trimmed_paired_merged_contig_1715
ACCCAAAACAATATAATTTCCACATTTCTGCCACTGACCACTGAAAACTGATAAATTGTTAAAAAAACAAATAAAAAGTTAAGGAGGTTAAGAAAATGGCACAAGCTATGGCTTCAATGGCTGGCCTGCACGGTTCCTCCCAGGCAGTTTTGGAGGGCAGCCTCCACCTAAGCAGCTCATCACGCTTGAACACGGTCAGCAGCACCGGCAGGCTAGCCGTGGCGAGGTCCGGGCTCACCATTAGAGCCCAGCAAGTGCCTTCGGAGCCCGAAACTAGCCGTAGGGCCGTGCTTGGTCTCGTCGCGGTTGGTTTGGCCTCCGGATCATTTGTCCAAGCTGTGCTTGCCGAGGCTAAGCCCATCAAAGTCGGTCCCCCTCCACCACCCTCCGGGGGATTAACTGGAACCCTAAACTCGGATGAGGCAAGAGACCTTGACCTGCCATTGAAGGAGAGGTTCTTCATCCAACCACTCACTCCGGCTCAGGCAGCCGCGAGGGCGAAGGAGTCGGCCAAGGAGATTTTAGCTGTCAAGGAGTACATTGACAAAAAGGCATGGCCTTACGTCCAGAACGATCTTCGTCTCAGAGCCTCATATCTCCGTTATGACCTCAAGAC
>V300016263_L3_WHPEAkcfEAAARAA-541_1_paired_trimmed_paired_merged_contig_1716
CAGTGTTTTCACGCATCTTTTTTTGTGGAAACAAACAATTATGTTCACGATTAATGCGCAAAAATAATGATGCTTAAATATCACTAGATTTCCTCCAAATAGCATCCAAACGATTTGATCTCATAAACAGTCAAACAAAGCTCTTAAAAAGCCTTATACATCAAATACATTAATCCATTTTAGGGTTTTAGCCAAGCTTTGCAAGAACATCATTGAGGGAAGATACGGTTGCGGCGTAGTACTTCTCTGCTTCCGGGGTGCTCTTGATCTTTGCTGCGTAGTCCAAGCCGTCAATGTCCTTGAAGAGTTTTCCGGTGAGTTCCTTGAGGGGCTCCTTCTCGGCTTTAGATTTGGCAGAAATGACGGTCTTGAGGTCATAACGGAGATATGAGGCTCTGAGACGAAGATCGTTCTGGACGTAA
>V300016263_L3_WHPEAkcfEAAARAA-541_1_paired_trimmed_paired_merged_contig_1717
ACCAGTGTTTTCACGCATCTTTTTTGGCGGAAACAAACAATTATGTCCACGATTAATGCGCAAAAATAATGATGCTTAAATATCACCAGATTTCCTCCAAATAGCATCCAAACGATTTGATCTCATAAACAGTCAAACAAAGCTCTTAAAAAGCCTTATACATCAAATACATTAATCCATTTTAGGGTTTTAGCCAAGCTTCGCAAGAACATCATTGAGGGAAGATACGGTTGCGGCGTAGTACTTCTCTGCTTCCGGGGTGCTCTTGATCTTTGCTGCGTAGTCCAAGCCGTCAATGTCCTTGAAGAGCTTTCCGGTGAGTTCCTTGAGGGGCTCCTTCTCGGCTTTAGATTTGGCAGAAATGACTGTCTTGAGGTCATAACGGAGATATG
>V300016263_L3_WHPEAkcfEAAARAA-541_1_paired_trimmed_paired_merged_contig_1718
GAAGGTAGCACATACAACTATGTGAAGCACAGAATCGATGGGGTTGACAAGGACAACTTTGTGTACCAGTACAGTGTCATTGAGGGAGATGCAATCTCTGAGACAATTGAGAAAATCTCTTATGAGACTAAGTTGGTGGCTTCCGGCAGCGGTTCCGTTATCAAGAGCACCAGTCACTACCATACCAAAGGTGATGTTGAGATTAAGGAAGAGCATGTCAAGGCTGGCAAAGAGAAGGCCTCACACCTCTTCAAGTTGATTGAGAACTACCTCTTGGAGCACCAGGATGCCTACAACTAAATT
>V300016263_L3_WHPEAkcfEAAARAA-541_1_paired_trimmed_paired_merged_contig_1719
AAACCGGCCTTACATTTTCTCCAAAGGATGTACACTCGTTTTCAAGGAGCCCAAAACAGATTACATATGCAGCTTGTCAGCCTCCGCCTAAGAGGCGGATCATATGATAATTGTAGTCTATTTTTCTTAGGAACTAGAAGGAAGGGTGGTGACAAAAATGCAACACATCATACACGACATTGATATCGTTTGGAAAGGGCTTAAACCGCTTTCAGATAACCAAAAGTTCCTCACAAACGCAAAACCGAGGATAAGGAGTGGAAAATTTTAAATATACAGACAACATATATGATACTCCTATGAAAACCCTCTCGTTTACATTTACACAGCAACTTGCATGCCAAACAAGAAAGGAAGAAGAAAGATCCTCTGTCAGCTCCTATAAGTACTCGAGTTTCTTATTTGATGACAAACTACTTCTGGCTTGAACAGCATATCTAAATGAAATCTGAGCCGCTCCCGAAATGCTCCAGGTCTGGATGAGTGCCACCTCCCGGCGGCCTCCGTGGATTCCTTGCAAATCGATTAGGCTCAAAACCTGGAACACCTGGGGGCCCGTAGGGATCAAAACGAGCACCTGGTGGAACACCTGCAGGTCTAGAGGGATCAAAACTAAACCCAGGGTCTCCAACGCCACCAAACCAACGAGGGTCATGGGGTCCAACAAGCATGCTTCCACTACCATCACCCCTTGAAGGGTAGACTCCAGCACCAGGCCCAGGAAGAACATCACTACCACCATAAGGCATGACAGGAGGATATACAATTCCTGAAGGATCAGTGTAAGGGGCTGAAGGTCTAGTGTGAAAGCCTGAAGGTCCAGAAACAGGCTCAGTTGTTGATCTCTCACTCTTTTCTGAACTTACAGGGTTACTTGAAGAACCGGATGTGGAAGATCCAGACCCATATAATTTTGACAGAACTTCAGTATCCAATTTCTTCACCAGATTCTCTAAATTCTTGAACTGTGTGGAGTAATTGCTGCCCCCATCCTCTCCAACATAATCACCAACATCGATTTCGAGATGGACGGGCTGAGAGCTCCCATTAGCCAGTGCATCCACAAGCAACTTGCCGTTCATCGTAAGGCACTTAACCAGCACCTTCTTCGAGCCCTTTTCTGGGTTCATATAGACGAATGCGTACTCGCCGTCGAGCTCGTTCCACTGCTCCATGCCCACTTCATCCATAGAAGATGAGGAGAGAACGGAATCGGAGAAGGCGGGGGGACCAGCGGCGGTGAGGACGTAGCCAGCGGCGAGGAAGGAGGCGTGAACGGCGAAAACGACCTTGTCGTCGTTGTTGCGGAAGTTCGGCCTCGCGGCTCTGATTACTGCCATCACCGACTTGTCGTTCGCCATGGCTGTGTGAATCAGTGCGATTGATCGGTGGGTTTTTCTCGTTGCTTTTTATTTTTGCTTGCGCGAAAGGAAATGCTTTGGGAAACTGGAAGGACGAAAGAGGGAAGAGACGGGTGTATTCGCGAAGT
>V300016263_L3_WHPEAkcfEAAARAA-541_1_paired_trimmed_paired_merged_contig_1720
TCAGTGTAAGGGCCTGAAGGTCCAGTGTAAAAGCCTGAAGGTCCAGAAACAGGCTCAGTTGTTGATCTCTCACTCCTTTCTGAACTTTCAAGGTTACTTGAAGAACCGGATGTGGAAGATGCAGACCCATATAATTTTGACAGAACTTCAGTATCCAAATTCTTCACCAAATTCTCCAAATTCTTGAACTGTGTGGAGTAATTGCTCCCCCCATCCTCTCCAACATATTCACCAACGTCGATTTCGAGATGGACGGGCCGAGAACTCCCATCAGCCAGAGCATCCACAAGTAACTTGCCGTTCATTACAAGGCATTTAACAAGCACCTTCTTCGAGCCCTTTTCTGGGTTTATATAGACAAATGCGTACTCGCCGTCGAGCTCGTTCCACTCCTCCATGCCCACTTCATCCGTAGAAGACGAGGAGAGAGCGGAATCGGAGAAGGCGGGGGGACCGACGGCGGTGAGAACGTAGCCGGCGGCGAGGAAGGAGGCGTGAACGGCGAAGGCGACCTTGTCATCGTTGTTGCGGAAGGTCGGCCTCGCGGCTCTGATCACGGCCATCACCGACTTGTCGTTCGCCATGGCTGTGTGAATCAGTGCGATCGATCGGTGGGTTTTTCTGTTTGATGTTTCTTGCGCGGGAGGAAAGGCTTTGGGAAACTGGAAAGACAAAAGAAGAGAGAACAGGTGAGAGTGTTCGCGGTTCAGTGACTATAGCTTTG
>V300016263_L3_WHPEAkcfEAAARAA-541_1_paired_trimmed_paired_merged_contig_1721
CGCTAAATCTCTTAAATAGAGTTATCATTCCAGCAATGTTCTAAATATCACTTATAATAAAGTTGAAAAAAGAACCTGACATTATCAGCATAAAACCAAATCTACCACCTTATATGCTTCCATCAATATCGACCCCAAAAAGTAAAAGACAGATCAAAACAACCAAAACCTACTCCAAATCAAATACCCAATTCTCCAAAACTAAGTAAACAGTACACTTGTGATTATATAGCTTGAAATAATGAAAGGGCAGAAACCTTGGAGACGAACAAACTAGG
>V300016263_L3_WHPEAkcfEAAARAA-541_1_paired_trimmed_paired_merged_contig_1722
TCGCTCGCTACGCCGTCGATGAACACAACAAGAAGGAGAATGATCTGCTTGAGTTTGTAAGGGTATTGGATGATAAGGTACAAGTGGTTTCGGGCACTATGCATTATCTGAAAATCGAGGCCACCGAGGGCGGAAAGAAGAAGGTTTATGAAGCCAAGGTGTGGGTAAAGCCATGGGAGAACTTCAAGCAAGTGCAGGAGTTCAAGCCCGTTTCCGACTCCTAGTTTGTTCGTCTCCAAGGGGATAGACGAGAAAGCAAAGTTCAATATGCTTCTAAAAGTGCAACAAGGGAGGCAAGGAAGAGAAGTTTAAAGCCGAAGTGCGTAAGAATTAAGAATAATGAAGTTACCTTGAATTTGTGGCATGGCAAATTGTGGTGTATATACATGCTTTGGTTGCTGTTAAGTGTTTCTTTTGTGTCGTAATCAATAACAAAACCTGGTCACCAGTGATGTTGTGTACTCGTTTTTCCAATTTGTATCTATATTATAAGGTATTATAAGTTTATTGCCCATCCCTATTTTCTTCGTTCTTTTCTTTTCCATCCTTTTGCTATTTATTAATTTCAATTGGCAGTGCCAGTTAGACCTGGCATTTTAAACCCGACCCAACCCGATCCGTTAAAATGAGTATTCGGGTGAGTGTTTAACAGGTCAGGTGGTTAACGGGTTAACCCGTTAAATAACTGGTCATTTTAGGTGAACCTGCAAAACCCGTTACATCCATTATTGAGGGCTTTTGTGTAATTTCAATAGTCAATAATGAAACCGCTCACTGTCTCGCACTGCACCCCCTCGAATTTTAGCTCTCCTTCCCCTCTCTGTCCACTGTCGATTCTGACATCAACTGATTTGGGAAGGTGGTCCAGCTCGCAACTTTCGACCCATTTGAGTCGGCCTTGGGCGCCCTTAACCAATGCAACTCAGTCTGTGAAGGTAGAGAATGAAAGCTTGTTTCTTTTAGGGTTTTTGATTGATTTTGTTTCTGTTTGATTATGTAGGTTTGAAAACTTTTATGTTTTTTATTGCTTTTGTTTCTGGTTGACGGGTTGCATTGTGCCGATGGGCTATGTTTTGTTCTTTTTCTGTTACTTGCAATGACAGAGAGAGAGAGAAGCAGAGTGTCCTTCAGTCTAATGTCTGCAGACTTCTACACTCGTGTTCAACAGGAAGCAACTTATGGTTGTCGAGGGGTTTTCACGGTCGATCAATGATACAAAAAAGGGCTATATTTGATTTGGATGAAATACAAAAAAAAAAAAAATTGTTAACGGGTGAAAGGGATGATCTGTTAGCTTAACGGATTAGGTTTGGATAACCCGTTAAATTAACGGATCAGATGAAACCCGGTCCAAACCTAACAAACCCGATCCATTTACACGTCTACTTGATATACAAATGGATGATCGTGATTAATTTTTGGGTTTAATTTAG
>V300016263_L3_WHPEAkcfEAAARAA-541_1_paired_trimmed_paired_merged_contig_1723
TTCAATGCTCACGCTGATGTGTTGAGCGCTAGCTTTCTTCACTTTGCTTGAAATCTTCACGGGTGCATTTGGTGTGAAGCCAAGTCCAGCTTTGTTGTTGTCAACTCCATAATCATGCTCCTTCAACTTCTTTTGAGTCTCGGTGAGGTCGCGATCTTTGTCGTTGACGGTGTTTGAAACCTTCTTTCCAAGATTTGAAGAGGAAGCAAAGTCATGCCTAGCCTTTGACATGAGTTCGTAGGCATTTGGGTTAAAGCCTTCTTCGGTCTTCTTAGTTGGAAGAGAGCTTGGTTTCACTTTGACGCCATGCTGTGCCTCCAGACGGTTGATGAGTCCGGCGGTTTGCAAGTTTTTCTCCTCTGCAGTCTTTATCAGCCTTGCAATTGTTTCCTTCATCTGAACCAGCTGTTTTTCAATGGAGGTAGTGCCGATAGTCATGACTTGTTCTTTGTTTGAAGCCATGGACTGTGCTTGAATATCTTGAACGGAGACAGAGATGAGAGGTAGAGATAATCCCACCGGGCGTGCCAAATTTGTGAACACGAATTATTCCTGCAACAAGAAACAAGAATACCGTGTACAAAATATATTTTTTGTGTTTAATGATTTTGGGGTTACAATCTCTTTGTAATTTGATCCTCTGATTCTATCTTCATAGGGTGAAGGTTTGTGGATGAGCTGTTGATCCAAAGGGCCGTTGGGGCTTGATCTAAGGATGAACGGCTGATGAACACTTTCTTTAAGGGTCGTCGGGGCTTGATCTTGAATGAGGATTTGACGAAGAACGAATAGTGTTTTCTTGATCCTTCGGGATT
>V300016263_L3_WHPEAkcfEAAARAA-541_1_paired_trimmed_paired_merged_contig_1724
TTTATTAATTTTTATAAATTTTTATGAGCTGGAACAAATTTATTTGAAATCAGAATTGGAATGAAATTACAAGGCATAAAAATGTTTCACATGTTTTTGTTTCCCCTTCATCCTTTATACCGCCATACATGTATATTCTACCACCCTATATTTATTTACAGTCCTTGGCGGCTCAAACTGCTCTCTCCATTCACTCTCTACAGTTTAAAATTGCGTCGATCCAACCTCAACAATGTTGATAAGTTTAGAACCGCGCCAACGACAAAAGCCATTATTTGAGTGGAGAAGTAGAAATGCCACTTCCAACATCAAAAGTCATCCAAGGCTAAGGCTAATAATTAATTGCAAGCGGAAGACAAAACACTCCTAATTGTTTTGAATGTAATTAATATACACGGATCAATACGGCTAATCCCCAAAAGCTCATGACAAATCAAAGGATCCTTGCCCTTCACTGATTGCATACAATAATTTCTTGAACATAATTTCCTTGGTTGAATAAGGAGGAAGCTTCAGGTAATTAGCGCATGTCATGACACTGGGCAGGTCATCATCTGCCAACTCTGAAACCCCGGTCCCGTTGGTTGCCGCATTATTTGCAGTCGAAGAATGCTTTCTCACAATCGTCAGTTTTGGATTCAGCACTGCCAAACCACCAGGTGGAAGCCGAGGTGCACCAGTAACAAACTGGCAGAAGGCACGCTGCTGCTCTGGCGTGAACTCACCCATAATCTCGAGCAAATTAAGTATTGCAGGGCTCTTGGCATTGTATCCATGATCAAACTTTATATGATCAGCAAGGGTCTCCGCCTCCCACAACTCTCTACGACCGCAAAGCAGATAGTCCAACTCATGTGGAGTAAATATTTGTAAAGATGATATGTCAAAGACCTGATTAAACCCTGCTCTAAATGCTTCCATTTGCCTCATTATCCCAGTCTTCACTGTTGCGTCAACAACTAAAGATATGTACTCCTCCAAGTTATTGATGTCAACATTTTCATCTCCAGGTTTCAACACATAATCTGGATAGCCAGGGAGTGTAAAATCTAAACACAGGTCATCAATTGACACTCCACGTAAACGCAATTCAACAATGGCATCACGATTATCACCATTTGATTCTAAATATAGTTTCCGGCAGACAAGATTACGTAATTCTTGCAGAGTCTTTCCAAGCTCAGCATCAAAGGAAAGGATATCATGTAAATCAAGCTCTTGACCAAGCAAAAGCTTATAAAATGCTGTTGATAGTGGCAAGTCCAATAGCCGCCCATCTTGAAGAGCCTTCGCCATCACACGCCCAACCAACCTAAAGTATTCTATCACTTTTGAAAACTGGCTACCATCAGAAGCAACAGCGTTTGGAGGCCAGGGACGAGGGAACAACCCAAGCGGAGCTTGGACAATGTCACCATTGCTTTTGCCATCTTTATGTTCATCTCCATCAATATCCATTGATGTTTTCTCCATTGAAGAATTTGACCTCCACATGCCAAGTCTAACTCTTTGTAGGTCATGACTTAAAAGTGTGTAGAACTCAAGCGTAGGACCCAAGCCAGTGCCCACTTCACCAAAATATTCTACTTCAAGCACAGATTTTTGGCTGGAATACATCTCCATTACTTTTGCAGCAGAATCCAAAATCCGGTTTCGGGAAACGCGGACTTTCTGCCGTTGCAATCTCCCAACTCTCACCTCTCGTTCATTTGCACCATGACCATCAGCACCTTGCTGCTGCTGAAGACGGTACAGAGCGCGAGACAATCCAAAAGCTGTTGAATAGAAATACTGTCTCCGAGTCTCAAAAGGAAACAAAAATGGACATGCTTTTGTCAACTGGTAACACCAAGAAGGAAGACTCCCACTGCACAAGGCAAGGGCATCTTGAATTTGCCGGGCTAATTTGGGAGTGAGTTTGCTGTTAATAAATTCCTCATGAAAAACTCTAGCACCAGTTGTACTCAAGTCATCCAAATTCAAAACTTTACCCTCAGCAAAACTGTCGGAAACTATCTGAGCTCTCAGGCGAGGTGCAAGCTGATTCAAGCCCTCTAGTACATGCAGTAGTGCCAGTATATTATAAGTAGGATTAGATTTTTCTAAATCACAAGGAAGCTCTCCCTGCAAAATACTATCCAAAAGTGACATTCGATGCAATTGAGATTCGGAGTTGGAATTGGAAGCAGAGCCAGATTTCCCAGATTTTGTTGCAGTTGTAGGACTTGCACCTCCGACAGATGCCCTGTCAGTTTGATTGTCTGGCCTCTGGTATGTGATAGTGTAAATATCACTCCATAGCCTGCTACCTTCACTGGATACAAAATCACTCCCAGCATACCTTTCATCATCATCCTCATCCTGCACAAGCTGTCTCTGAATAGCCTGATAGATAGTCAGATGCCTATTAAGCTGCTTCCCTCCAGAAGTAAAAATCAACTTAGGAGGATCACTAGAACTGCCAAAAATAGGACGTCCTTGTCTATCTCTGCCTCCCCTAATGCCCCTGCTGGCAGATCCAAGCCCAGCCATAGCGGCAGCAGCAAATGACATCGCACCTTTTGAACCATAAGCAGAATTACTACTCCTATGCTCAGCAGAATCTGAGCCTCTACCCGTAGCAACTCTGCTACTAGAGCCAGAAGCTGGGTTAGTCTGATTGTCACTTGTGGCTGAAGCTACAGTAGCATCCTCAGTTGAGTCTCCCAATTTGACATCGTGTACTTTATCCGGCATGCAAACAGGAAGAGAGTCATCTCTTAGAACATCATGGTCATCATCTTCGTCATCTGAGATGTCATCATCTTCAATAACCAATTCATCCATCTCAACAGGCGATATATCCAATTCCTCATCCTCAGAAGTAGTGTCCCCATTTGTGGGCTTCATTTGAACATCTTTATCAAGAGCTGCTCGTCTACGAGCTGCATTTCTCGTTTGAGGTCCTCTTGCTTCCTCCTGAGAAGGCTTCAAAACAGCTTTACCCTTCCCTTTTGATGAGCTTGCGCTCTTCTCTTGTGATGGTTCCCTCCTAGCTGTATCTCCTATATTCACAGATGTTCTGGATCGCGTTGAATGGCGATGAGTGGTGGTAGCAGGATTTGAGGTAGACAGAGATGAAGCACCAGCACCTGTAGGTGTAGTTCCAGATTCTGAGTTTCCAGCAGAGACAGCAGGCTTCTGACCAGATTCCCCTCGCTGTACTCGAGGCCAAAGAAACTCTTCTACAGCAGCTAAACTAGCTAATGGATCAATCAGAACGACGTTCGATGAATAGTCTCGGAGGGTCTTTTCTCCTTGTGCTCGACAAAGACGCAACTTAAAGGGCTGAGATAATGCACTCAGTCCAGAGGAGAGGCGTGCGCTCCCAGTGGATGACCTAGATGAATGACTCAGCACGACTGGAAAACGCTCTAAGGACGACAAAGCATTTTGGAGCTTCTGAACGAGGACAGTCATTGGTGCTACACTTCCTTCATTAATACTGAAAGGAAGAGCAACAGCAACAAATGACTTAAATCTTCTAAGTGCTTGCTCACGAAGCTTGGGCAAATTAGCTTCCGAAATCCTCTCCTTGGAGAAGTACCCATAAGAAAAATAGTTGAGCAATGCTGCCACAACACCACTACCAATGAACTCAAAAGTGGATACACCGTCCCCTTTGCTTAGTTCAGCTAGCATCTCAGATACCACACCAATCATGTACTCCTCCTTACTTGCAGAACTATCAACCAAGCGAGACCCAAAAGCTTTCGACTTTCCCTTTGCTTTCGTTTTTTGGTCATCAACACCTGAATTCAACTTCATGCATAGATTCTTTAAATGTAATAGATCATCTGTAACTCCAACTTCAACAGCCCCAGGATCTGAAGGGAAGTACTTGTCTTTAAAAGCTTTAGCACATGCACTGACAGCCATTCGAAGGCTGGAGTTAACAGTAGGAATCTCCACTGAACTTGGAGGTGAACCGATATTTGCTGAAGGAGGACTCTTAGTTTCTTCCAATGAATTTCCATCTGGATTTGAGTTACTGTTGCGTCGTCTATAACGCCTAGAACGTGATGATGTTCCAGGAACAGGATCACTATCCTTTTCAGCAGAAGATACTGGGACAGGAACTGAATTTGGAGTACCAGGTAAGATGAGTTGGTCCACGGCATGAACAACACCTTCTCTCACAAACACCTTGGAGAAAGTATTGGGAAGCTTCTCCATGAGTATCTCAGCAATTTGGAGAGCAGGAACCAAGACATGCGGATCTTTCCATGCTAAGACACCGGCTAAGAAACTTGAAATATTTGTTGAACTTAATAAAGACTGTATCATCTCTGCATTGCTGAAGTACATTAATTTCCCAATTACTGAAAGACATTTGTGGCGAACAGGACCATTAACGCTAGAACCATAAATCTGTATTAAAACAGGAAGGAGATCCATTCCAAATTGCTGGAGAAGCCCAGGCTGTTCATTCAATAATTTCTCACGAGCTGAAACCTCAGAACCAGTTCCATTGGTGTCTTCTTGTTTCCCAGAGCCGCTAGCAGACGACTTTTTCACAACAGGACCCTTCATAAATACATTGAAGCTGGATGGAATGGAAATGGTTCCTTGTGGCAATGGAGGAAGTAGCTCATTTGCCAGATTGACAATCTCAAAGATCTGCTCTGGTGGCTTACTTAAAGCAGGAGAAACTGATGTGCTAGAAGAAATTCCAGAACCTGAAAGTACATCTTTAAGAATTCCACTGATCCCAAGAAGAAGCAAAGTTTTAGACCCTAATGGGGAACCACTTGCACAGGTTGATAGTAGTCGAATTAAACCAGTATAAGTCGGTGTACTTAGAGTTGACTGACCACCTCCAGAATTGCTGGTGGAAATAAGGGACGCAGCGTGAGTAACTAGCCCATGGTTGCATAATTCATCAAGTTTGTCAGGAGATGATGCAAATGCTTCAGCAATTCGTGTCAGACATACAGAAGCATGTTCCAAAACCTTTGCATCATGATACTGCAGAAGGTTTGTCAACAATGGGACAGCTTCCATCACAAAG
>V300016263_L3_WHPEAkcfEAAARAA-541_1_paired_trimmed_paired_merged_contig_1725
GTACGGTGGTAAAATGTATGAAAGGTAATCAAAATCGGAATGAAATTATAAGGCATATAAATGTTTCAGATGTTTTGTTTCCCTTTCATACATTTTACCACCGTACATGTATATTCTACCACCCTATATGAACGGAAAACAAAAAGGTGAACAAAAATTTCTTTAACAAGATTTCCTATTCATTTACAGTCCTTGACGGCTCAGACGGCCCTCTCGGAAAACTTGCTACAGTTTAAAATTGCGTCGATCCAACCTCGACAATGTTGATATGTTTAGAACCGCACCAATGACGAGCCGTTATTTGAGTGGATAAGTAGAAATGCCACTTCCAACATCAAAAGTCATCCAAGGCTAAGGCTAATTAATTGCAGACGAAAGTCGGAACAGTCCTAATTGTTTTAATGTAAATAATATACATGGATCGATATGGCTAATCCCAAAATCTCATGACAAATCAAAGGATCCTTGCCCTTCACTGATTGCATACAATAGTTTCTTGAACATAATTTCCTTGGTTGAATATGGAGGAAGCTTCAGGTAATTAGCGCATGTCATGACACTTGGCAGGTCATCATCTGCCAACTCTGAAACCCCGGTCCCGTTGATTGCAGCATTATTTGCAGTCGAAGAATGCTTTCTCACAATGGTCAGTTTTGGATTCAGCACCGCCAAACCACCAGGTGGAAGCCGAGGTGCACCAGTAACAAACTGGCAGAAAGCGCGCTGCTGCTCTGGGGTGAACTCACCCATAATCTCAAGCAAATTAAGTATTGCAGGGCTCTTGGCATTGTATCCATGATCAAACTTTATATGATCAGCAAGGGTATCTGCCTCCCACAACTCTCTACGGCCACAAAGCAGATAGTCCAACTCATGTGGAGTAAATATTTGTAAAGACGATATGTCAAAGACCTGATTAAACCCGACTCTAAATGCTTCAATTTGCCTCATTATCCCAGTCTTCACTGTCGCGTCAACAACAAAAGATATATACTCCTCCAAGTTATTGATATCAACATTTTCATCTCCCGGTTTCAACACATAATCTGGATAGCCAGGAAGTGTAAAATCTAAACAGAGGTCATCAACTGATGCTCCACGGAAACGCAATTCAGCAATGGCATCACAATTATCACCATTTGATTCTAAATACAGTTTCCGGCAGACAAGGTTATGTAATTCCTGCAGAGTCTTTCCAAGCTCAGCATCAAAGGAAAGAACATCATGTAAATCAAGCTCTTGACCAAGCAAAAGCTTATAAAATGCGGCTGATAGTGGCAAGTCCAATAGCCGCCCATCTTGAAGAGCCTTAGCCATCACACGCCCAACCAACCTAAAGTATTCTATGACCTTTGAAAATTGGCTACCATCAGAAGCAACAGCAGTTGGAGGCCAGGGACGTGGGAACAACCCAAGAGGAGCTTGGACAATGTCACCATTGCTTTTTCCATCTTTATGTTCATCTCCATCAATATCCATTGATGTTTTCTCCATGGAAGAATTCGATCTCCACATGCCCAGTCTAACTCTTTGTAGGTCATGACTTAAAAGCGTGTAAAACTCAAGTGTAGGACCCAAGCCAGTGCCCACTTCACCGAAATATTCTACTTCAAGCACAGATTTTTGGCTGGAATACATCTCCATTACTTTTGCAGCAGAATCCAAAATCCGGTTTCGGGACACACGAACTTTCTGTCGTTGCAATCTCCCAACTCTCACCTCTCGTTCATTTGCACCATGACCATCAGCACCCTGCTGCTGCTGAAGACGGTGCAAAGCGCGGGACAATCCAAAAGCCATTGAATAGAAATACTGTCTCCGAGTCTCAAAAGGAAACAAAAATGGACATGCTTTTGTCAACTGGTAACACCAAGAAGGAAGACTCCCACTGCACAATGCAAGGGCATCTTGAATTTGTCGGGCTAATTTGGGAGTGAGTTTGCTGTTAACAAATTCTTCCGGAAAAACCTTGGCACCAGTTGTACTCAAGTCATCCATATTCAAAACTTTACCCTCAGCAAAACTGTCGGAAACTATCTGAGCTCTTAGGCGAGGTGCAAGCTGATTCAAGCCCTCTAGTACACGGAGTAGTGCCACAATATTGTAAGTAGGATTAGATTTTTCTAAATCACAAGGAAGCTCTCCCTGCAAAATGCTATCCAAAAGTGACATTTGAAGCAATTGGGAGTCGGAGTTGGAATTGGAAGCAGATCCAGATTTGCCAGATTTTGTTGCAGTCGTAGAACTTGCACCTCCAACAGATGCCCTGTCAGCTTGATTGTCTGGCCTCTGGTATGTGATAGTGTAAATATCACTCCACAGCCTGCTACCATCACTGGATACGAAATCACTGCCAGCATACCTTTCATCATCATCCTCATCTTGCACAAGCTGTCTCTGAATAGCCTGATAGATAGTCAGATGCCTATTAAGCTGCTTCCCTCCAGAAGTAAAAATCAACTTAGGAGGATCACTAGAACTGCCAAAAATGGGATGTCCTTGTCGATCTCTGCCTCCCCTGATGCCCCTACTGGCAGATCCAAGCCCAGCCATGGCAGCAGCAGCAAATGACATTGCACCCCTTGAACCATAAGAATTACTACTCCTATGATCGGCAGAATCTGAGCCTCTAACTGTAGCAGCTCTGCTGCTAGAGCCAGGAGCTGGGATAGTGTGGGTGTCACTCGTGGCGGAAGCTACAGTAGCATCCTCAGTTGAGTCTCCCAATTTCACATCATGTACTTTATCCGGCATGCAAACAGGAAGAGAGTCATCTCTTAGAACATCATGGTCATCATCTTCGTCATCTGAGATATCATCATCTTCAATGACCAATTCATCCATCTCAACAGGCGATATATCCAACTCCTCATCCTCAGAAGTAGTGTCCCCATTTGCAGGCTTCATTTGAACATCTTTATCAAGAGCTGCTCGTCTACGAGCTGCATTTCTCGTTTGAGTTCCTCTTGCTTCCTCCTGAGAAGGCTTCAAAACAGCTTTACCCTTCCCTTTTGATGAGCTTGTGTTCTTCTCTTGTGATGGTTCCCTCCTACCTGTATCTCCTATATTCACAGATGTTCTCGACCGCGTTGAGTGGCGACGTGTGGTGGAAGCAGGATTTGAAGTAGGCAGAGATGAAGCACCAGCACCTGTAGGTGTAGTTCCAGATTCCAAATTTCCAGCAGATGCAGCAGGCTTCTGACCAGATTCACCTCGTTGAACTCGAGGCCAAAGAAACTCTTCTACAGCAGCTAAACTTGCTAATGGATCAATCAGAACGACGTTCGATGAATAGTCTCGGAGGGTCTTTTCTCCTTGTGCACGACAAAGACGCAACTTAAAGGGCTGAGATAATGCACTAAGTCCAGAGGAGAGGCGTGCACTCCCAGTGGATGACCTAGACGAATGACTCAGCACGACAGGAAAACGCTCTAAGGAGGACAAAGCATTTTGGAGCTTCTGAACAAGGACAGTCATCAGTGCTACACTTCCTTCATCAATACTCAAAGGAAGAGCAACAGCAACAAATGACTTAAATCTTTTAAGGGCTTGCTCACGAAGCTTGGGCAAATTAGCTTCCGAAATCCTCTCCTTGGAAAAGTACCCACAAGAAAAATAGTTAAGCAACGCTGCAACAACACCACTACCAATGAACTCAAAAGTGGATACACCATCCCCTTTGCTTAGTTCGGCTAGCATCTCATATACGACACCAGTCAAGTACTCCTCCTTACTTGCAGAACTATCAACCAAGCGAGACCCAGATGCCTTCGACTTTCCCTTTGCTTTCATTTTTTGGTCATCAACACCGGCATTCAACTTCATGCATAGATTCTTTAAATGTAATAGATCATCTGTAACTCCAATTTCAACAGCCCCAGGATCTGAGGGGAAGTACTTGTCTTTAAAAGCTTTAGCACATGCACTGACAGCAATTCGAAGGCGGGAGCTCACAGTAGGAATCTCCACTGAACTTGGAGGTGAACCAATATTTGCTGAAGCATGACTCTTAGTTTCCTCCAATGAATTTCCATCTGGAATTGGGTTACTGTTGCGTCGTCTATAACGCCTAGACCGTGATGATGTTCCAGAAACAGGATCACTATCCTTTTCAGCAGAAGATACTGGAGCAGGAACTGAATTTGGAGTACTAGGTAAGATAAGTTGATCCACAGCATGAACAACACCTTCTCTCACAAACACCTTGGAGAAAGTATTGGGAAGCTTCTCCATGAGTATCTCAGCAACTTGGAGAGCAGGAACCAAGACGTGTGGATCTTTCCATGCTAAGACACCGGCTAAGAAACTTGAAATATTTGTCGAACTTAATAATGACTGTATCATCTCTGCATTGCTGAAGTACATTAATTTCCCAATTACTGAGAGACATTTGTGGCGAACAGGGCCATTAACACTAGAACCATATATCTGTATTAGAACAGGAAGGAGATCCATTCCAAATTGCTGGAGAAGGGAAGGTTGTTCATTCAATAATTTCTCGCGAGCTGAAACCTCAGAACCATTTCCGTTGGTGTCTTCTTGTTTCCCAGAAGCGCTAGCAGATGACTTGTTCACAACAGGACCCTTCATAAATACATTGAAGCTGGACGGAATGGAAATGGTTCCTTGTGGTAAAGGAGGAAGTAGCTCATTTGCCAGATTGACAATCTCAAAGATCTGCTCTGGTGGCTTACTTAAAGCAGGAGAAACTGTCGTGCTAGAAGAAATTCCAGAACCTGAAAGTACATCTTTAAGAATTCCACTGATCCCAAGAAGAAGTAAAGTTTTAGACCCTAATGGGGAACCACTTGCACAGGTTGATAGTAGTCGAATTAAACCAGTATACGTAGGTGTACTGAGAGTTGACTGGGCACCTCCAGAATTGCTGGTCGAAATAAGGGACGCAGCTTGAGTAACTAGCCCATGGTTGCATAATTCATCAAGTTTGTCAGGAGATGATGCAAAAGCTTCAGCAATTCGTGTCAGACATACAGAAGCATGCTCCAAAACCTTTGCATCATGATACTGCAGAAGGTTTGTCAGCAATGGGACAGCTTCCATCACAAAG
>V300016263_L3_WHPEAkcfEAAARAA-541_1_paired_trimmed_paired_merged_contig_1726
TGGCCTTGGGGAAGACCGACTTCTCAACGCTTTCGGAGGAGAAGAGAACATTGGGGCATGTTTACGGGTCAATTTTTACCCAAAATGCCCTCAGCCAGACCTAACCCTTGGTCTCTCCGAACACTCTGACCCAGGTGGTCTGACCCTTCTCTTACCTGATGAAAATGTGGCCGGACTTCAAGTTCGTAAAGGTGAAAACTGGGTGACTGTGACGCCTGTTCCTAATGCCTTCATCTTGAACGTTGGAGATCAAACTCAGGTGCTGAGCAATGCAATTTACAAAAGTGTAGAGCATAGAGTGATTGTGAATTCAGTTAAAGACAGAGTTTCATTGGCCTTGTTTTACAACCCAAAGAGTGATTTGATGATTGAACCTGTCAAAGCTCTTGTCACAAACGATCGACCTGCCCTTTACTTGCCTATGACATTTGATCAGTATCGGCTTTACATTAGGACGAAGGGGCCTTGTGGAAAGGCACAAGTTGAATCATTAAAATCCTATGAATAGTATTAGTCTCCATGTCTTTTCTTAGAATATTATATGGTGGTGTTGTTGCACTAGAATAATCTTGTAATTTTTATATATGGTGGCAAATTAATTTACTAAGTTATTAATGGGTACCTGTTAAAACTCATTTAATTTGATATTACTATAATACAAGAGTGATATTGATAGTGATGATGATGGTGTACAGTGAAATTAAACTAAATGGGTCTTAATGAGTACCTATTAATAACTTAATGGGTTAATTTGCCACCTTTAATTACATGTGACAAGTCAAGTACCAAATTTTCAATGTTATATATTTGAAAAATCACCTTATGGTGTGTTATATTCATATTTATTAATGTTATACGTCCCTAAA
>V300016263_L3_WHPEAkcfEAAARAA-541_1_paired_trimmed_paired_merged_contig_1727
GATACTCCAATTGTTACAAATTCACATGAAACTGAGCATGAATCCAGCTCAGAAAGTACATACTCTGAAGAGAGATTGTTGAATTCATTCATTTTGCTTTGTTGTGTGGATTCACTGCGGTTATACTCAACAAAATCTGTGATTCAGGGAAACAATAAACCCATCCGAAAAGTGAAACATGCAAGACCTTGCATTTGGACAGCAACTTTTAAGAGAGTTGAAAAGGTTTCGGGATTGGTTTTGCTGTTTCAGACTGGAGAAATTGAGATCAGATCCATTCCTGATTTAGAATTGGTGAAAGAAAGCTCCTTGATGTCAATTCTAAGGTGGAATTGTAAGGCAAACATGGATAAGACAATGAGTGCCGATGATGCACATATTACACTGGTAAATGGGTATGAATCGGCATTCATCTCTATATTAGCTGTTGAGAATGATTTCAGGATTCC
>V300016263_L3_WHPEAkcfEAAARAA-541_1_paired_trimmed_paired_merged_contig_1728
GATAAAGAACCCATCTTTCCCATTGATATAAGGTGAGCTGCTTGCGAGACTTTGTGGTTCATGCATATCCATCCGTGATGCTGCTATTGGAGGAAGTGCGAGTTTTCAAACACAAGCTCAGATATATATCTATCGATCTTAGCCCAGAGCACGGCCTGCCCTGGTAACTGTTGTTAAACTTCAATGGCATACTGCTTTTTATCTTGTATGAACATCTTTTTGATGCATTTCTAGTTTACTTGCGTAAATGAGCCTGTAAGTTGGTTAAATGGTACGTCGTAGGAAACTTAATAATGGTAGGTGCTAGAAGGAAAGTAGTTAAACGTAA
>V300016263_L3_WHPEAkcfEAAARAA-541_1_paired_trimmed_paired_merged_contig_1729
ATCCCAAAACCCCATAAGCACGGAAGTGGTGGAAAGACAGAAACGGAAAAAGGATGTTGGGCGCAATCTCCATAGCTCCACCTTCAACGGTTACATTTCCCTCAAAGCTGCTGTCGCCAGTCTCCAAGTCCTCCTTCAATGGCATGCGAGTCCAACGCCTTTGCCCAAACATCGGCGTTCGTCTTCCGACGGAGTCATCTCGGAGGCCGTGCTCGCCGTCGTCTTCGGTTGTGATGATGGCCAAGAGAGAGGAAGAAATGAAGGAAATCAGGACCAAAACCACCGAAGAAATCAACGAGGAGGTGGTCGACCTCAAAGGAGAGCTCTTCATGCTTCGCCTCCAGAAATCGGCTCGCAACGAGTTCACTTCCAGCGAGTTCCGTCGAATGCGCAAAAGGATTGCTCGCTTGCTTACTGTTAAACGGGAAAGAGAAATTGAGGAGGGAATTGGTAAGAGGCTATCAAGAAAGTTCGATCGACAATGGAAGAAAAGCATTGTTGTTAGACCGCCTCCGTCGTTGAAGAAGTTGCAAGAGGAAGAAGCAGCTGCAGAAGCTGCTGAGAAGGCTGCATCTGCATGAGCCATATGCAGTATTCGGCAAATACCATGTACTAGTCTACCCTTGAAAATTAGAAATGTCGAATTTTGTTGGTTTAAATCATTGTTCAAATTCTGTTTCAGACAATTTGTTTGTTTATAACATGATCTGTTGTAGTCTAACATGATCAAATCCGGTCGACGTCAAAATTTGTAAACTTCTTTTTAACGATTTAAATGTTGAATTGCATGTGTCTGGTTTTCCCATCAAGATTAATACACCGGCTTACGGAGTATTGCTACAATTTCTATGAAGCTCTGTTTAGTCATATAAGAACGCATTCCTCGAACTCGAAAGCAAGCTGATCCGGCTGATCGAAATCAAATCAGATAACGTAAATGTGCGAATTAATCTGTTGTGGGTACGATTAGGTTGTACTCTTTTTACTTATTGTTAACTTAACACAAAGTTATGTTGATTATTGCAACTGTTAGAGTTCACAATGAATGCAGTATTCGGCAAATACCATAAGGCATGGCATGGCATGGAGTCCAAAGTGCTGGGTTCATCCATTGATATGGTTGGAGGTTAGCAAATTACAATTACATATATAGCTTAAAGAGTTGTTATTGGCACTCCAAAGTCAATCGTCCTACATCTCGCCCTAATGCAGTAAATGAGCTAGATTAGTGTAACTGACTATTATGAAGAAAAATATATATATATAATTTGGTTACCACACTATATATT
>V300016263_L3_WHPEAkcfEAAARAA-541_1_paired_trimmed_paired_merged_contig_1730
ACCCGCCTCCAAGCTTTCTAGGTTTTCCCAGTACCTCCAAAACCCTAGGCTCTCAGTAAAAAGAGAGGTTAAAGGGACGGCACAGTCGCTGTCCGCCTTGACAGAGCCGCCGCTTCGTCTTGGCCCTCGGTTTTGGTCTTACTCTCTCATCTCCCAAACCCCCAATTTCCACTAATCTTTCAAACACTAATCGCAATGGCCCCCAAACCCTCCAAGGCCGACAAGAAGATCGCCTACGATTCCAAGCTCTGCTCCCTCCTCGACGAGTATGGCCAGATCCTCATCGTCGCCGCCGACAACGTCGGCTCCAAGCAGCTCCAGAACATCCGCAAGGGGCTGCGCGGCGACTCCGTCGTTCTGATGGGGAAGAACACAATGATGAAGCGCTCCGTCAGGATCCATGCGGAGAAGACCGGCAACAGTGCCTACCTCAACCTCGTCCCCCTCCTTGTGGGCAACGTCGGTCTGATTTTCACCAAGGGTGACCTGAAGGAAGTGAGCGAAGAGGTTGCCAAGTACAAGGTTGGAGCCCCTGCTCGTGTTGGTTTGGTTGCTCCAATTGATGTGGTGGTTCCTCCTGGTAACACTGGTCTTGACCCATCTCAGACCTCTTTCTTCCAGGTTCTCAACATCCCCACTAAGATTAACAAGGGAACTGTCGAAATCATTACCCCTGTTGAACTTATCAAGAAGGGAGACAAGGTTGGCTCTTCTGAGG
>V300016263_L3_WHPEAkcfEAAARAA-541_1_paired_trimmed_paired_merged_contig_1731
CTCTAGCTACATGACCAAATTCATCGATTGATTTTTGGACCTCGTCAACAGCATCTCCAATCTCCTCCACGCAGTCGAGCGCTGCTGCAGCCTCTATGGGATTCAAACCGTGGGTTTTCGACAACCTTTTCATGGTCACATATGTTTCTTGGGTTGCTGCAATGGTCACATTGAGAGCAGTTTGTGCTAGTACTTTCGGGTTGGTCTTGATTTTTCCGGCGTAGATTGAGAGCGAGTTGTAGCACAATTTCGGATAAGTTGTGACGCTGCAAGATCTTTTTATGTACTGAGTGTTGGATTTGCTGGGAAGTTCATTAGCACTGCATAATTGGAGATTAAG
>V300016263_L3_WHPEAkcfEAAARAA-541_1_paired_trimmed_paired_merged_contig_1732
TAGCTACATGACCAAATTCATCGATTGATTTTTGGACCTCGTCAACAGCATCTCCAATCTCCTCCACACAGTCGAGCGCTGCTGCAGCCTCTATGGGAGTCAAACCGTGGGTTTTCGACAACCTTTTCATGGTCACATATGTTTCTTGGGTTGCTGCAATGGTCACATTGAGAGCAGTTCGTGCTAGTACTTTCGGGTTGGTCTTGATTTTTCCGGCGTAGATTGAGAGCGAGTTGTAGCACAATTTCGGATACGTTGTGACGCTGCAAGATCTTTTTATGTACTGAGTGTTGGATTTGCTGGGAAGTTCATTAGCACTGCAT
>V300016263_L3_WHPEAkcfEAAARAA-541_1_paired_trimmed_paired_merged_contig_1733
CTTATCGCAGCCCCAAAACCCTACTAATTGTCCGTGCTATCATTTCCGTTACTCGTCTAAGCGTCTCGGTGCGATTTTTATTTACTTTTTCAACTTTCCGGGTTCCTGATCGGATTTAGGAGATCATGGCCGATGAGAAGGAGCACGCTGGATCGCCGGTGGAGGATAAGCCATCGCTGTTGGAGAAGATAGGCGACAAGATCCACGTCGGTGATCACGATTCGTCGTCTTCCTCGTCTTCCGA
>V300016263_L3_WHPEAkcfEAAARAA-541_1_paired_trimmed_paired_merged_contig_1734
CTTATCCCAGCCCCAAAACCCTACTTATTGTCCGTGCTATCATTTTCGTTACTCGTTTAAGCGTCTCGGTGCGATTTTTATACAATTTTTCAACTTTTCGGGTTCCGGATCGGATTTAGGAGATCATGGCCGATGAGAAGGAGCACGCTGGATCGCCCGTGGAGGATGAGCCATCGCTGTTGGAGAAGATAGGCGACAAGATCCACGTCGGTGATCACAATTCGTCGTCTTCCTCGTCTTCCGA
>V300016263_L3_WHPEAkcfEAAARAA-541_1_paired_trimmed_paired_merged_contig_1735
AGGAAGCTCTAATTCCTTCTCGAACGTACTGTTCATGTGTATCAGTGATTGTAAGTATTGTTTGTCCTTGCCAAGTTTTGGGCAGCTGCCCACTCTTAAAGATCTTCGTGTCGAAAGAATGAAATTTGTTAGGACGGTTGGTGTTGAATTCTATGGTGATCTTAATGGAGCTTCTGTAATTCAGCCCTTTCGGTCTCTGAAGACGCTGGAGTTTGAGGAGATGCCAGAGTGGGAAGAGTGGGAGAATTGGCGACCGAGTCCAAGTGGAGCTTCTGTACTTCAGCCCTTTCCTTGTCTCCAGAAGATGATAATAAGCAATTGTCCGAAGCTGAGAGGATACTTGCCCAATCGTCTTCCATGCTTGAAAACACTTTGGGTGTCTGGGTGTGGATATCTACGTCTGCATGATGAATGGGCCAGTAGTAGTAGTGGTCTTAACATGGACTACTTACAGAATTCATTGGAAATACGTATTGGAGGATGCCCAGGTCTGTTACCATTAATAGAGAGAGTAGAGAAGAAGTTCTTGTCCACACTTGAAATTTGTAATTTTGATGCAATACAGTGCCTGCCCAAAATGAAATATCTTCGAAGATTGACTTTCAGAGATTGCCCAACCGTGTCGTCATTAGAGTTCTTATCTCATGAGATGATGGCCGAATTGACATCACTTAAGTATTTGAAGATAATCAAGAGTTTTCATTCAGTGAGGTCCTTCCCGTTGGGCGTTTTCCCCAAACTTTCAACTCTTGAAATCCATGGTTGTTATAATCTGGAATCCTTTTCTATTGAAGGAGTTGATCAGAACCTAAGCCACCTCAACTCCCTGCGAATCTACGGCTGTCTAAATCTGGCGTCTTTCCCGGAAGGAGGATTGCCCACTCCCAACTTGAGACGATTGTCAGTCAGTTTATGCGAGAATTTGAAGTCGTTCCCCGAACGAATTCGCACCCTCACCGCCCTTGAAGGATTGTATTTATACGATCTTCCAAATCTGGTATCATTTGCCCAAGGGGGTTTGCCTCCCAACCTGCAATATTTTAATGTTACACATTGCGACAAAGTGAAGCCTTCAGTGGAGTGGGGATTACAAGGACTTGTCTCCCTTAAACAATTTACAATTGCTGGCGAGATCTGGGCACCGTTGCTCAAGGAACAGCTCCTGCTCCCTACTACTCTTAACGATCTCTTCATCGCTAGACTATCAAATCTGAAATCGGTGGTGGACGTAAAAGCACTTCGACACCTCGCTTCACTTCATCGGCTATCCATTGTAGATTGCCCAAGTCTGGAATTCCTGCCACGAGAGGGACTTCAACACCTCACTTCTCTTCAATATCTAATTATTGGTCATTGCCCAAGTCTGGAATTCCTTCCAGCAGAGGGACTTCTACACCTCACGTCTCTTCAAAAGCTAGAAATTTATGGGTGTCCAAAACTCCAATTCCTGCCAGAAAATGGTTTGCCGCCCTCTCTTTCTTACCTGGAGATCTACAATTGTTCCACCCTGAAGAAAAGGTACGAGGATAAGAAAGGAGAAGATTGGGCCAAGATATCTCACATTCCTTGCATACGGATAAACGTCGAATTGATCATATGAGCTCTGTCTCTCTC
>V300016263_L3_WHPEAkcfEAAARAA-541_1_paired_trimmed_paired_merged_contig_1736
GAGAGAGACAGAGCTCATATGATCACTTTGCCCTTTATCTGTATGCAAGGAATGTGAGATATCTTGGCCCAATCTTCTCCTTTCTTATCCTCGTACCTTTTCTCCAGGGTGGAACAAGAGATGATCTCCAGGTAAGAAAGAGATTGCGGCAAACCGTTTTCTGGCAGGAATTGGAGTTTTGGACACCTATTAATTTGTAGCTCTTGAAGAGAAGTGAGGTGTTGAAGTCCCTCTGCTGGAAGGAATTCCAGACTTGGGCAACGATCAATACTTAGATATTGAAGAGAAGTGAGGTGTTGAAGTGCTTTTACGTCCACCACCGATTCCAGACTTGATAGTCCAGTGATGCGGAGACGGTTAAGAGTAGTAGGGAGCAGGAGCTGTTCCTTGAGCAACGGTGCCCAGATCTCGCCAGCAATTTCAAATTCTTTAAGGGAGACAAGTCCTCGTAATCCCCACTCCACTGAAGGCTTCACTTTGTCGCACCTTGTAACTTTAAAATATTGCAGGCTGTGAGGCAAACCCCCTTGGGCAAATGATACCAGATTTGGAAGATCGTCTAAATACAATTGTTCAAGGGCGGTGAGGGTGCGAATTCGTTCGGGGAACGACTTCAAATTCTTGCATCCACCGACTGACAATTCTCTCAAGTTGGGAGTGGGCAATACTCCGTCCGGGAAAGACGCCAGATTTGGACAGCTGTAGATTTCCAGGCAGTTGAGGTGGCTTAGGTTCTGATCAACTCCTTCAATAGAAAAGGATTCCAGATTCTCACAACTATTGATTACAAGAGTTGAAAGTTTGGGGAAAACGCCCAACGGGAAGGACCTCACTGAATGAAAACTGCGGGATATGCGCAAATGCTCAAGTGATGTCAATTCGGCCATCATCTCATGAGATAAGAACTCTAATGACGACACGGTTGGGCAATACCAGAGCTCCAATCTTCGAAGATATTTCATTTTGGGCAGGCACTGTATTGCATCAAAATTAGAAATTACAAGTGTGGACAAGAACTTCTCTACTCTCTCTATTAATGGTAACAGACCTGGGCATCCATCAATACGTATGTTAAGACCACTACTACTACTGGCCCATTCATCATGCAGACGTAGATATCCACACCCAAACACCCAAAGTGTTTTCAAGCATGGAAGACGATTGGGCAAGTATCCTCTCAGCTTCGGACAATTCCTTATTATCATCTTCTGGAGACAAGGAAAGTCTGAACATTGACCTCCACTTGGACTCGGTAGCCAATCCTCCCACCCTGGCATCTCCTCAAACTCCAGCGTCTTCAGAGACCGAAAGGGCTGAATTACAGAAGCTCCATTAAGATCACCATAGAATTCAACACCAACCGTTTTAACAAATTTCATCCTTTTGATACG
>V300016263_L3_WHPEAkcfEAAARAA-541_1_paired_trimmed_paired_merged_contig_1737
TACCAGATTTGGAAGATTGTATAATCCCAATCGTTCAAGGGCGGTGAGGGTGCGAATTCGTTCGGGGAACGACTTCAAATTCTTGCATCCACTGACTGACAATTGTCTCAAGTTGGGAGTGGGCAATCCTCCGTCCGGGAAAGACGCCAGATTTGGACAGCTATAGATTCGCAGGTAGTTGAGGTGGCTTAGGTTCTGATCAACTCCTTCAATAGAAAAGGATTCCAGATTCTCACAGCCATAGATTAAAAGAGTTGAAAGTTTGGGGAAAACGCCCAACGGGAAGGACCTCACTGAATGAAAACTATTCCAGATCTCCAAATGCTCAAGTGATGTCAATTCGGCCATCATCTCATGAGATAAGAACTCTAATGACGACACGGTTGGGCA
>V300016263_L3_WHPEAkcfEAAARAA-541_1_paired_trimmed_paired_merged_contig_1738
AGAGGAGATGAATGACATGAAAATTAGGGATGACAAAGAAATGGAATCCACAGTTGCAGTCGTTGATGGTAACGGAACAGAGACAGGCCATATAATCGTGACAACTATTGGTGGTAGAAATGGCCAGCCAAAACAGACAATCAGTTACATGGCTGAGCGTGTTGTCGGACACGGATCATTTGGAGTTGTGTTCCAAGCAAAGTGCTTAGAGACTGGTGAAACTGTGGCTATTAAGAAGGTTCTGCAAGATAAGAGGTACAAGAATCGTGAGCTACAGACGATGCGCCTTCTTGACCACCCAAATGTTGTTTCTTTGAAACATTGCTTCTTTTCAACGACGGAAAAGGATGAACTTTATCTTAACTTGGTGCTTGAGTATGTTCCTGAAACGGTTCACCGTGTGATTAAACACTACAACAAGTTGAACCAACGGATGCCCCTTATATATGTTAAACTCTACACATACCAGATCTTTAGGTCGTTATCCTACATTCACCGCTGCATTGGAGTGTGTCATCGGGACATTAAGCCTCAAAATCTTCTGGTGAACCCACATACCCACCAAGTAAAGTTGTGCGACTTTGGAAGTGCCAAAGTTTTGGTAAAAGGAGAGCCAAATATATCTTATATCTGCTCTAGATATTATAGAGCACCGGAACTTATATTTGGAGCAACTGAGTATACTTCAGCTATTGATGTTTGGTCTGTTGGGTGTGTTCTTGCTGAGCTATTGCTCGGTCAGCCTCTCTTTCCTGGTGAGAGTGGAGTTGACCAGCTTGTTGAGATTATCAAGGTTTTGGGCACTCCAACACGGGAGGAAATCAAATGCATGAACCCTAACTATACGGAGTTCAAATTTCCTCAAATCAAAGCTCACCCGTGGCACAAGATATTCCACAAGCGTATGCCTCCAGAAGCTGTTGATCTGGTTTCAAGACTGCTGCAATACTCTCCTAACCTGCGGTGCACAGCTCTGGATGCCTTGGTCCACTCCTTCTTTGATGATCTTCGTGACCCGAATACCCGCCTGCCGAATGGACGCTTCCTTCCGCCTTTGTTCAACTTTAAATCACATGAATTAAAGGGAGTGCCTGCGGAAACTTTGATGAAATTGGTTCCAGAACACGCGCGAAAGCAAGTCCCGTTCTTGGCGTCTGATTAGTTTGTGAAATGTGAGTAACCCCATGCGTGGTCCCATATTGAAGCTATGTGTTCTCTTCTACCTGGCCTGCTATTTGTGTCCATCTTATTTAATTTACCTCATTGTATGACTTTGTTTTGTAAAATTAGATGTGTTCTATTGAATCTTGTCATGTCCGAACCTCAAAGGGTATTTATGAGTACCGTACCTCTTCCCTGTATCGCCGAAGATTGTAGCTTCGCACAGAAGACGAACGCCAGCTTTTATCAAAATGTGTCTATCTGTATTCCTAGTAGACAGACCAATGTACCAATGTACCAATGTACCAATGATCTGTGATTTCGTATTTCCGTGTAATCGAGGTTTGTTTGTGAGATTTTATTGAAGGGCCAAGTTCCCTGTCGTGGTAGGAAGTAGCAAATCTCCCGTAGGTTAGTGTACAAGTGGAAACGTTTGATTTCTAATTGACGGGTTGTTTCATGCGTGACGAATGTGTCTTGTTCTAAAGTTGCATCAGGTTTTGAAAACTACAGCATTTTGTATGCCTCGAAACTAAGCCTTCCAATTTGTACTGGTTACCTTGATTTCATCAAACTGATGAATGTGCTGGCAAGTGATTCTCGTGAACTCTTTTTATGTCCATCAGTACCAATGTTTCGTGTTTTAGTTTGAACTAAAAGGCAGCTATTATGGTTTATGTTCAACCCTCGTTTTCAAATAAAAGGCAACTATTATCTCATTTTCAACCCTCGTTGCGTGCAAATCATTACCAAGTTTATGTTCTCTTTTTGACGATTCGATATTTTAGTTTGAACTAAATATATTGAACTTAGGCACAAGAGGGCGGTTGTAACAAACTTCGGCATAAGAGGACGGATAAACTGCTCTGATCTGCTGATCTAATGCACAACTGCGAAACGCCACAACTGAATTCTTCTTTTTAAGGGTTTTTGGGTCATCACCTCAAACTCAGAAATACGAACAAATCTTCAACACCCCCGCTATTCATTTCTGACTCCGGTTGCCATTGATTGCAGATCCCAACCATGCTGACCCAGAGAGCGACAAAAGGGGTCTGCAACCGCTTTGTCAATACGGGATCTTGCCCATATGGTGATTCTTGTAAATACCTTCATCCCAAGAACAATCAGCAGGATACAGTTTTGATTGATAATAATCAGTCTTCGAGTTTTCAAGAGAATCAGTCAGTTGGAGGCAGCTCTTTGCCAGATGTGGTTGTCAGAGATCATACGGGAACGTCATGGAGCAATCTACCTCCATCCCTAATGCCTCCTCCAGAGGGTGGACATCCGCGGCTTCCTTTCGTAGACTGGGGATAAGTTTATCTTTTTAGGTAGGGATAACTTCCTAGTTCCTAATAAACTTCGTTTGAACTAGTTGACATACTTCTAGTTAAGTTTCATCAAGGCTTGTAGGATTGTACCTTGTGTTTTATAGTACTGACTGAAAAATG
>V300016263_L3_WHPEAkcfEAAARAA-541_1_paired_trimmed_paired_merged_contig_1739
ATTTCAAATGTTTGACCGTTTGCCTCACGTTTAACAAACTTGAGATTTCCATATGCGGCGGATTGCACTAGTTAAGATCTTCTTCTTCAACTCACCGAATCTCAGGTTTAAATCCTTGCCTCTCTCCCAGTAGTTTAAAGTAGAAATACAGCTTGTAATAAAAATAGGCTCAGAGAATTTATATAATTTAAAAGGAAAAGGAAAATTTCACACACCACCAACCCTCGGAACAAGCTATTGGGCTATGGTAGTAGTTTGGTTTAGTAAAGCACAATACAAAACCCAGTAAAAGCCTCTCCCTGCACGTACCAACAACACGTAGTTGTACACCTATTCTTACAAGTTACAAAACATCAAAACGTCGATTTTACAAGGGATCCATTTGGGTCACAACAATGGGGCTTCGAACCCCGTGCTTCCCGTCAGTCCAATAAAGCGACCCGAACGCCGCACCTGACTCGCCAAACACCACGGCCCTCCTATCCACCGCAATCGTCACCACAAAGCTCTGCTTCTTCACCGCCCCACTAAACGCCAACCTCGACGGCTTCACTGTCACCGTCACCCCTTTTGGGGCCTCAATTCTGGCTCGATACACCGCATTGGGCTGCCCCACATTCGTCACGGTCCGAATAAACATCTTACTCGACTTACCCGCCGTGGGGAACACTGCGCCAATCGACGGGTAATTGAGATTCTCCGGCGCAGGCTTCTTCGCCGGACAGTTGTATGCGGACCGAGTGATGACCTGAATCACTTTGGGTCCGTACCCAACCCCACATAGAAACTGAACGTAATCATCATTGGTGATGTCATAAATAAGCCCAGGATCCATAGCCAGGCCCAAATTTAAATGACCCGCCCCCATATCATAAGGCGTCGAGGGCTTTCCAGTTGCCTCATCAGTCATGGTCTGATTTCTGTTATCAGTCACGCTCGCCGTCGTCATCATGGCGGATCTTATGGCGGCTGGGCTCCAATCAGGGTGAGCCGACTTCAGCAAAGCCGCGGCTCCGCTCACGTGCGGCGCCGCCATGGATGTCCCGGACAGAATGTTAAACTCCGTTTTCCTCTTGTCCGTGTCCAAACCGGTGGGTCCCACGGCGTCGGTCCAAGCGGCTAGAATGTTGACTCCCGGGGCGATTATATCCGGCTTCAAAATCTCCGGGTTCAACCCATTCGGCCCACGACCCGAAAACGAAGCCACAACCGGAGCCGGTTTTATTCCAATCACAGTCCCTTGGAAATCGAGCGTCGCTGTGGGAGTCTTGGTGGACGCCACGTACGCCTTAATGGCGTCACCCTCGTCGGCCCCGACGGCGCAAGCAGCAATGATATGGGCGTCGCAGACGAGACCCTCGCCGTTGGAAATTCCGTTAGCGAGGATCATTCCAACACCGCCGGCTTTCTTCACGACTAAGCCTTTGGCCACTCGCGGACTGCTCCCGCGGTCGCATATTACAATTTTGCCCCTGACCTGGCGCGGGTCCAGGGAGTTCTCCATGCACAGAGAAGCAGAGAGCATCCCTGATTTCCCGGGATAAACGACAGGGTACATCTTGCCTTTCAGAGGTAATCCGGTGTACAACGACACGCCGCTTAGTCTCCGCCCGCTACCTAAAATCACAGCCGCCGGGAAATTCCGATCGATGGTTCCCGCGCCCACCGTCATAAGCCAAGGCGCGAGATTCGTCACCGACATGCCGTTTGGACCGTCGTTTCCTGCCGAGGACGACACGAACACTCCGTGCGAAACGGCACCGTACGATCCAATTGCAATCGGATCGAGATAATACGGAGAAGAAACGCCGTCGCCGCCTCCAATTGAAATGGAAATGACATCAACGCCGTCATTAACAGCGGCGTCATAGGCGGCCAATATATCGGAGGCGAAGCAACCGGAATCTTTCCAGCATACCTTATAAACCGCCAACCGAGCTTTCGGTGCAACTCCTTTCGCGATTCCGGCGGCGTAACCCGACATGCTGGCGTCGAACGCGTACCGGCCAATCGCCGTGGAAGCGGTGTGGGTGCCATGGCCGTCAGCGTCTCTCGGCGACCGGTACTCCACCGTGTCGTTGATCGCTGATATCGGACCGCCGGCATCTGCCCCCGCTTCGTGACCCTTGATGAAAAATCGAGCTCCGATCAGCTTCCTGTTGCAGTTACCCTTGGCGAATTTAATTCCTGTCTCGCAAACCCCCTTCCACCGCCTCGGAATAGGGCCGAGATTCTTATCCTGGAAGCTCCGATGCTCCGGCCAGACGCCAGTGTCAAATACTCCGACGATTACATCGGAGCCATAGTCGGATTCCGACCACAGCCCCCTCTGGTTCCTGAGGCCCAAAAATTGGGGTGAGCGAGTGGTGTGGAGACTCCGGCGACTGTCTTCTATCACGGCAAGCACCGAAGGGTGGTCGGAGATGGTGGAGACCTGGTTGGGAGTGAGAGACGCGGAGAAGCCGTGGAAAACGGTGTCGTACACGTGGAGGATCTGGGGCGGGTCGGCGAATTCGGAGGCGTACCAGTGGTAGTGGGTGGGGAATATCGAGGGCTTGGAGTGGCGGTCGACGCGGAAGATGAAGGTCTTGAGGGTTTGATCGGTGGTTTGCGGCGCGATTTGAGCTGAGAATTTGAAGAATGTGAGGAGGAAGAGGAGTGGGAGGAGAGAATTGGAAGCCATTGGAGAAAGAGTGAGGGTGACAGTGAAGTGGAAGGACTGTGTCATTTCGGATGGAGCCTTCTCCCCGAAATCCAAACACTACCTTCTTCTAGGTAATCCAATTCCAACAATATCAGGAATTG
>V300016263_L3_WHPEAkcfEAAARAA-541_1_paired_trimmed_paired_merged_contig_1740
TTCTTTTCATAGGTGATATTTTTATGTTCTTCCCTCCAAATTCGTTCCTTTAATGGAGGTATATTATATCATATTTATATTAATCTAGTAATTCTTCTAATTTGTCACTGTGCACACGCACAATTACTGTTTAGGCCTTACTTTGGGGTTTTTTTTTTTTTTTTGTTATTTTATATTTTCGGGACCCATGCGGAGGTCCACGTGATGACAGTAGTATAAATAGAGTAAGTGGCCCCATCAAAATTTGTAACTCTCAAAAAGCTTCCAACCAATTTCCGCGATAAAAAATTAAGCTTCCTGCCATAGACTCCTCCCTTCCGGAGTCCATTGAGACGTCGACGGGTTCTTGGTTGGAAAATGTTGTTAATGACGCTCCGACCCATGCTCTGCCGAGGACCGTGAACCCTGAGTCGGAGATGCACCGCGAGGTCATTACCAAAGAATCGCCGGAGGAGAAGCACCTCGGCCAAGAGTCGCC
>V300016263_L3_WHPEAkcfEAAARAA-541_1_paired_trimmed_paired_merged_contig_1741
ATATTACGCAGTTTTTTTTTCTTTTCTCAACACATCGATACTTTGAACTACTCTAAACAACGAATAGGGGAATTTGAATTCGGATGCAAAAACTTCAGAAAATACAAGGGAAACAAATTAATTGTAACATTGAAAGCCCCATCGTTCATTCCCTCCTATCCTTGTGAGAATCGTCAAAGGAAAATATACAAAAAATTCGGAATCCAAATGGCTTAAAACCTCATATGTCAGTCATCTGAACGAGCTCTCTGTAAAAAAATGTGGTCGTCAAAGGAAAATACAAGAAATTTGGAATCCAAATAGCTTAAAATCTCAAATGTCAGTCATCCGAACGAGCTTTTTGTAAAGAATGTGGTCGTCCCTCCCGGTGTTGCTCTCTAATAATGCACTCTGCACAAGTTCCTTGACATCCCTGTGGGAGAGGAATTTTCCCAAGTTGTGGATTATCAATCTCATATCTTCAACCCTGACGTAGCCAACTTGATTCCTGTCAAAGAACCTAAATGCCTGCAATAGTTCCTTGTCAACAACCTCTTTTGCCTTGGGAGTTTCTTTCTTACCTGAATCCACCTTCCCCTCTATTCTTTCACCTGCATCTGCTTCGTTCTTGGCCTTTGTTTCTGTAGCCTTCTTGTTATCTTGTTCCTTAACATTGAGTTCATCCTTCTCATTTCCAGTCAATGGATCGACACTGCTCTTCCCCTCTTCACTGTTCTCATTAGAGGAGTGATGTTGAGGACTAGCATCCTCCATTTCTTCATCTTCTTCTGGATCTTCCTCTGGGTCTTCTTCTTCTTCTTCATCTGCTGTAGGCTCCATCTTCACCTCACCGATGTGATCAACAGAGCTATTATCTTGGGGAACTGTTTTTTCCTCATCTTGTTTCTCACCACCTGGCTCAGATGGACTCAATGTTTCCGATGATTTAATAGCCTGGTTCTTCACAGGGAGCTCATTCACTTTAGGGTGCTGAGCAGGTGATTTTTCATCATTTTCTTGCTCGTTCACTTTAGGGCGCTTAGCTGCTGATTTTTCGTCATTTTCTTTCTCAAGTTTTTCTACTTCTCTTTGCCTCTTACGTTGGTTTCTCTTGGTCACAAATTTTATGCGCAACTTCTGTAGAAATGTCAAAAGACGACACCCCATCTGATACTGAAGCATTTCATAGAGCGTTTCACCAAAAAGTGAAAGCTCAAAACTTGATTCTTCAATGTCCTTGTCGGTATAGTCCAATAGCAAATCAAGTGAAAGCGATGACGAACGAAGTTTAGAATCCTTGCTCCACTTTGTTTGTAGGATAAATCCAGGGTGTCGAGGAGTTTCTTCAGGCTTTCTCTCTTTCAACTCTTTATTTGATTTGCTTTTAGAATCATCTTTTCCATCTTGGTCTTTTTTCTCCTTCTCCTCTTTTGATTTTTCCGCATCTTTCAACTTTTTCTTAGGAGCTTTTTGCGTGTCTGTCTCAGTCTCCACTTTAGTCACAGAGCCACTTTTCTCACCAGCTGCCTTCTCATCTTTCTTTTCCTCCTTAACATCCTTGGCATCAGCTTTAGCTGAATTGGCCGCATCAATTTGCTTGTCACTGACTTGTGTTTTTGAAGCCTTCGGTTTAGAAGCAACCTTTTTTTCTGTTTCTACAGCATCGCTTGCTGGCTTTTCTACATCTGCTGTTTGCTTCCCCATACTATCATCTCCAGCAACATTTTTCTCATCCCCGTCACCATCTTTCTTACTCTTAGCAACCCCTTCATTCAGTTCAACACCAGTGACCTTTCTTTTAGGTACCCTCTTAATTACTTTCTTCTTTACAATTGTTTTCCCACTTGTATTTGTACCACCGCTTGGTGGATCAGCTTTCTCCTCAGAGCAGCCAGTATCCTTCTCAACTTTGACCTTTGGGCCAGTATTATCCTCATTCTGAGCAGCCTTCGCCACTGGAACCTTTTTAATAACTTTTTTCCTCACAAAGGTTTTCACTGCCGCAGGATCAGCAGAAGGTTCCTCCTCCTGACCAGGAGTCTCCGAATTACCTTTCGTTCCTCCTTCACCAAGACTTTCAGGCTGCTTGGTTGTACTATCATTGGTTGACTTACCAACAACCTTCTGTCGGACAACCTTCTTTATAATCTTCTTCTTCCCAGTCTTCACAGTTCCCGTTGTCTGAACTTCGGCAATTTCTACCTGTTCCTTTTTATCCTCAATCTTGGCTTTGTCTCCTCCAGTCTCATCTTTTTTCTCAAGCTTCTTGTCATTCACATCACTCTTTCCTTCAGATGCATTCCCTTTCAAATTATTACCATCTTGCTCCATTTTCTTAACTTCTTTTGCATCTCCAGTGGATGCAGACTCTTTCTTTTTATCGTCTTTCTCAACTTTTTTGTGTTTTGACGGTTCCGTTTCCTTGTCTTGCAGCCCTTCTTTGTCCCGTGACCTCTCTCTTTTCAAAGAAAGTTGACGCTCCCTTTCTGCAACAGCTTTCTTGTGAGCAAGCCAGCAGTCTCTCCATAAATCCAATGAAGGGAGACATTCAGACAAATCTGGGACAAATATTACAGTCACTTCTTTATGGCTAAAGAGTCCATCATTACCAATTCTGTCGTAGTGTATCTCAAGAAAACGATTCCAGTGATTGCAGTTCTGCAGATCAAGTTTAGCAACATCCCTTCCATATCTTACGGCAGTTTGAATCAAAGCACTATCATCAACTGATGGATCTCCACCATCAGCAGGATTCCATGGACCACCAATTGCCATGCATGAACGGTCCTTTTTGAGAATGGCAAACCTAAGGATATTGCAGATGTGCGATATGCGATCATCGGAACCTCTTTCAGATGACAGCTCTTCCAAAGCATTCTTGCTAAGTCCGCTCATCAAGATAATCTTCGCATTCCACACTATATCTCCACGTCCTGACTTTTCAGGTACTTCAACCAACATTTCAGTGACTGGCTCTGGCAGCTTAGCTGCACCATCTTCTTCAACAAAATCATGCTCAAAACTGACAGGTGTATGGATAGACAGTTGAAGGTTCTCCCTTGGCCAGTTGACAACAGCCTTGCAAAACTCTGAGGGTATAAAGAGTCTGGGATATCGCTTATCTATGGAAAGATAATCCCTTTCTACATCCATCAGACTGGTTGAGTAAACCTTGCAGGCATAATCTCTCCTTTTATCTTTAACAGGTGAATGACGCCTATGCACAGCTTCGTGATGCGGGGAATCCCTTCGTAAAGGTTTCCTCTCCTTTGCCAAAGAGGAACCACGGCGATCCTTAGAAATAGAAACTCTTGGTGGAGTTCGTTCCCGCCTGGTTTCAAGTGCACGCTTGCGCTCTCGCTCTCGCTCTCTCTCCTTCACCCGCCGCTCCAAAAGACGTTCTCGTTCACGCTCTCTTTCTCGTTCACGTTCGCGATCGCGTTCGCGTTCCCAGTCCTTGTCCCTTTCTCTGTCTCTCTCTCTCTCACGCAAACGCTCCCGACGGCGCGCCTCCTCCATTAGCTCAAATTCTTGAAGATAACTAGCCCTGTCATCCTTGCGTTCATCAATTCGTGGATGACCACCATGAGACAAGCTGCTCGGATAATCTGACTCAAGTGATGGGCCACGGAGCCCTTTTCCCGTGGCATAGTCCCTACCAGGAGGTAAGCTGACTCCATAACCAGGATTTGAGGAACTTTGTGAAAACATGAGATCATCTGCATTTCTCCGTGGAGCTGCCCCTAATATTGATGGAGTGGGTTGTCCGCCATATGAAGAACCACTAAGCATCGATAAACTCCGTGGGTCAGCATCCATTCTTCCTCCAAAAGAAGTAAGATCTTGAGTGGGATGACGACTAGCGGCACCCCTTGCTGCAAGATAATCAGGTTGTCTTGCACTCCCATCGAGAGAAGCAGACTGCAGTGATTGAGATTTGAGCAATTGTTCTTGCCGAAGCAGCACCGCTTTATCAATGCGATCATAAATCTCAGACTGATGTTGAGGACCAAAACCAATAGAATCGGCATATCGACTAGATGGTTCACCTTGCAACTCCATCCCCATATAAGTACTATGACGTTCACCATATTGCCTTCTGTCTATCGCTGGATACTCAGGGGCCTTTTCACCATACAATTGATCCCCTTTATGACCATACCTATGACTTGAAGAAGTGATATAGTCACCAGATGAGAACTTTGGCGAATCTGTTTTAGCAGAGGCATAGCCACCACGACCTTCCAAAACCGATGGTCCAGAAGCTTTAGTACTCATTGAAGGAACCTGAGTTGCGGTGCTCAAAGCAGTTGAACCATAGAGGGAGCTATACTGTCCCCCATAATGAGCTGCAGCTGAAGGGAGAGGTCTATAGGCATCAACTTCCTCCGAACCACCTAACATTGATGTATGCCGCGAAACCAATGGAATTTGTGAACTCCCGTCAGTCGCTCCAACTGGATTTCCAGAATAAGCAGCTCCCAGATTTTGGCCATATGCAGACTGACCACCATATGACTGTTGACCGTACGCATTATTCCCTCTGGAATACATGACGTCTCGAGTGCAACCCCTTGGGGCGACGATTATTGAGGGGCTGACGAACGATTGAAGCTTTCTGTGATGGAGCAAACGAAACCCCTAAATCTCTGATTATTCTGAAGACTGGAAGACGAGACTCTGTTATTTCGTTTATCCGGGGTTAGG
>V300016263_L3_WHPEAkcfEAAARAA-541_1_paired_trimmed_paired_merged_contig_1742
TGGATGGATGTCATCTCCTCACAAGGGTCATCTTTACTCTCTCTGGATCTCTCTGGTTCTGATGTTACTGACGATGGGTTAATTTATCTTCAAGATTGCAAAAGTCTCCAAGCATTAAATTTTAATGATTGTGACCACATATCAGACCATGGCCTGGAACACATCAGTGGTCTGTCTAGCTTGACAAATTTGAGTTTTAGAAGAAACAGTGCAATTACTGCTCATGGAATAAGTGCATTTGCTAGTTTGATTAACTTGATGAAGTTGGACTTGGAGAAATGCCCTGGCATCCATGGTGGACTTGTTCATCTACAAGGCTTAACAAAATTAGAGTCTCTTAATATCAAATGGTGCAACTCTATAGACGATGCTGACATGAAACCTCTCTCAGGGCTTACAAATTTGAAATGCTTACAAATCTGCTGCAGTAAGGTTACTGATTTTGGCATTACTTACTTGAAAGGTCTGCACAATCTTTCTCTTTTGAACTTGGAGGGATGCCCAGTTACTGCTGCATGCTTGGACTCGCTTGCAGCTCTTGATGGCCTGCTATATCTAAATCTGAGCAGATGTGGTCTGACTGATGAAGGATGTGAGAAGTTCTCCCGATTTGGGAACTTAAAAGTATTAAACTTGGGCTTCAATGACATCACTGATGCTTTTCTGGTGCACTTGAAAGGTTTGACAAATTTGGAGAGCTTGAACCTGGATTCATGTAAGATTGGCGATGAAGGGCTGGTTAACTTGACAGGCCTTCAACATTTGAAAAGTTTGGAGTTGTCAGATACTGTTGTTGGAAGCGGTGGGCTTCGCCATCTGTCAGGTTTGATTAATCTTGAAAGTATAAATCTTTCCTTCACTGTTGTTACCGACAGTGGTTTGAGGAAGCTGTC
>V300016263_L3_WHPEAkcfEAAARAA-541_1_paired_trimmed_paired_merged_contig_1743
GGCAGCCTCCTTGGCAGGGTCATCCTTGGAGTTGGATGCGACGAAACCACGCTTGAGATCCTTCACAGCAACATTCTTAACATTGAACCCGACATTGTCACCAGGAAGTGCCTCCTGAAGAGCCTCATGGTGCATCTCAACAGACTTAACTTCAGTTGTCAGACCAGTTGGCCCAAAAGTCACAACCATACCAGGCTTGACGATACCAGTCTCAACACGTCCCACTGGCACAGTTCCAATACCACCGATCTTGTACACATCCTGAAGTGGAAGACGGAGGGGCTTGTCTGAGGGCCTCTTGGGCTCGTTGATCAGGTCAAGAGCCTCCAGAAGGGTTGGTCCCTTGTACCAGTCAAGGTTGGTGGACCTCTCAATCATGTTGTCACCCTCAAACCCAGAGATGGGAACAAAGGCAATTTTGTCGGGGTTGTACCCAACCTTCTTCAGGTAGGATGAAACTTCCTTCACGATTTCTTCGTACCTTGCCTTAGAGTACTTAGGAGTGGTGGCATCCATCTTGTTACAGCAGCAAATCATCTGCTTCACACCGAGGGTGAAAGCAAGAAGAGCGTGCTCACGGGTCTGTCCGTCCTTGGAAATACCAGCTTCAAAACCACCAGTGGTGGAGTCAATGATGAGGACAGCACAGTCAGCCTGTGAAGTTCCAGTAATCATGTTCTTAATGAAATCACGATGCCCCGGAGCATCAATGACCGTGCAGTAGTACTTTGTGGTCTCAAACTTCCACAAGGCGATATCGATGGTGATACCACGCTCACGC
>V300016263_L3_WHPEAkcfEAAARAA-541_1_paired_trimmed_paired_merged_contig_1744
CTTGGATTACGCTAGTTGCAGGACTTCTTCACGCTTGAGGTCGAACACCCTGATAAGAGTGTCTTCAACAACCTTATCGGGAGTAGATGCCCCAGATGTCACTCCAATAGTGACAGGACCTTCCGGCAGCCAGTTTTCTTTCTCGACCAACTCGCCATGATTGAGCTTATAAGCTATTCTGTTTCCAGGGCCTATTCTCTTCTCACTATCAATCCAATACGAGGGAATTCCACGTTCTTCTGCAATCTCTTGTAGGTGAGAGGTGTTACTTGAGTTCCACCCGCCAATGACTAACAAAAGATCTAGCTTTTCCTCAACGAGCTTGTACATTGCATCTTGTCGCTCCTGAGTTGCATCACATATTGTGTTGAAGCTCACAAAGTGGTCATTTATATTTTCCACTCCGTGCTTACTCATCATGGTCTTCTCTACTAATTTTCCAATCTCTTCAGTTTCTCCCTTAAGCATTGTTGTCTGATTTGCAATCCCAACTTTTACCAGGTCTCTGTCTGGATCAAACCCCAGAGAGAGTGCCTTTTTAAATTTCTCCATAAACGCCTCTTTAGTTGAGCTAGACCCATTAAGTTCCCCGCCAAGAATATAGTCACACGCATACGTTGCCTCATCCATGTTTTTCACTATAACATACTTCCCGGCAAAAGAAGCAGTGGCCACAGTCTCCTCATGAGAATATTTCCCATGAATGATCGAAGTGTAATCTCCTTTCTTGTGCTTCTCCACAGTATTCCAAACCTTGGAAACCCAGGGGCAAGTAGTGTCAACAATTTGAACATCTCTGTTACTCAAGTCGAGCATCTCATCCACTCCGGCTCCGAAAGCAGGCAAAATGACCACATCGTCCTTGTTCACCACCTCAAACTGCTTCTGACCTTCCTCTATCGGAATGTTCTCCACCTTCATCTCCTCCAACCTCTTATTGACCGTTGGATTGTGGATGATTTCGTTGGTGATCCAAATCTTATCATCGGGAAACTGCTTTCTGGCCTCGTAAGCAATCTGCACGGCTCTCTCAACGCCCCAACAGAATCCGTACGCCTCCGCGAGCTTCACCGTCACGTTTCCCCAGGTGTACTCGAACCCGTTCTCCTTCAACGTCTTGATAATATCGCTTGTGTACTCGCGGTTCATGAGCTCCAGTGTCACCTCTTTGTGGCCGAAGCCTCTGCGGTTGTAGTTCTTGCTTCGAGTGAGGTTCTTGCGGAAGACCTTGGCGTCGAAGTCGGACTCGACGGCGGAGGAAGAGGAGTCGCCCGAGCATCGGACAGTGAAGGGTTTCCGGCAACTGAGAGATACCCTCCCGGCGAGGCTCTCTGAGAGGAAGAGATCTTTACGCGGTGGAATTCGGCCGAAGTGGAGAGTGATCGCCATGGCTGAGAGAAAGGGAGAGAGAGAGGGAGAGGCGCGTGGAGAGAGACTGGAATTGGTTGGCACTTGGCAGTGGCGGT
>V300016263_L3_WHPEAkcfEAAARAA-541_1_paired_trimmed_paired_merged_contig_1745
CTAATTTTCCAATCTCTTCAGTTTCCCCCTTAAGCATTGTTGTCTGATTTGCAATCCCAACTTTTACCAGGTCTCTGTCTGGATCAAACCCCGGAGAGAGTGCCTTTTTAAATTTCTCCATAAACGCCTCTTTAGTTGAGCTAGACCCATTAAGTTCCCCGCCAAGAATATAGTCACACACATACGTTGCCTCATCCATGTTTTTCACTATAA
>V300016263_L3_WHPEAkcfEAAARAA-541_1_paired_trimmed_paired_merged_contig_1746
CCAACAAATTTTAGAGAAAAATTCTAATCCACAAATTATTTTGTTGTTCAAATTTGTTTAAAGGTCGGAGCCATTAATGGTGTTTACAAATTTGTTGGTACATTCCAAAAGCGACGTGTTCATAACACTTACGCGCACGATTCACGCAACCTGCCCATTTCGGTAATTTGACACGTTAGGAATCTAAACGACGACCAATAAATCCGATCCTCCACATAAAACGACAACGAAATATTCATGGATCACAAGCACATCGCGCTCTAGATAAACCGAACACCACCATTGCCAAGTGCCAACGAACCCCACTATCTCTCCACGCGCCGCTCTCTCTCCCTCCTCCATGGCGATCACTCTCCACCTCTGCCGAATTCCGCCGCGTACCGATCTCTTCTTCTCGGAGAGCCTCACCGGGAAGCCATCTCTCAGTTTCCGGAAACCTTTCTCCGTCCGATGCTCCGGGGACTCCTCTTCCTCCGCCGTCGAGTCCGACTTCGACGCCAAGGTCTTCCGCAAGAACCTCACTCGAAGCAAGAATTACAACCGCAGAGGCTTCGGCCACAAAGAGGCGACCGTCGAGCTTATGAACCGCGAATACACAAGCGATATTATTAAGACCTTGAAAGAGAACGGGTTCGAGTACACCTGGGGAAACGTGACGGTGAAGCTCGCCGAGGCGTACGGATTCTGTTGGGGCGTTGAGAGAGCCGTGCAGATTGCTTACGAGGCCAGAAAGCAGTTCCCCGATGATAAGATCTGGATCACCAACGAGATCATCCACAATCCAACGGTCAATAAGAGGTTGGAGGAGATGAAGGTGGAGAACATTCCAAGAGAGGAAGGGCAGAAGCAGTTTGATGTGGTGAACGAGGGCGATGTGGTCATTTTGCCTGCTTTCGGAGCCGGAGTGGATGAGATGCTCAACTTGAGTAACAGGGATGTTCAAATTGTTGACACTACTTGCCCCTGGGTTTCCAAGGTTTGGAATACTGTGGAGAAGCACAAGAAAGGAGATTACACTTCGATCATTCATGGGAAATATTCTCATGAGGAGACTGTGGCCACGGCTTCTTTTGCCGGGAAATACGTTATAGTGAAAAACATGGATGAGGCAACATATGTGTGTGACTACATTCTTGGCGGTGAACTTAATGGGTCTAGCTCGACTAAAGAGGCATTTATGGAGAAATTTAAAAAGGCACTTTCTCCAGGGTTTGATCCGGACAGAGACCTGGTAAAAGTAGGCATTGCAAATCAGACTACGATGCTTAAGGGGGAAACAGAAGAGATTGGAAAATTAGTAGAGAGGACCATGATGCGTAAGCACGGAGTGGAAAATGTCAATGACCACTTTGTGAGCTTCAACACAATATGTGATGCAACTCAGGAGCGACAAGATGCAATGTACAAGCTTGTTGAGGAAAAGCTTGATCTTTTGTTAGTCATTGGTGGGTGGAACTCGAGTAACACCTCTCACCTACAAGAAATTGCAGAAGAACGTGGAATTCCCTCGTATTGGATCGACAGTGAGAAGAGAATAGGCCCTGGAAACAGGATAGCTTATAAGCTCAATCATGGCGAGTTGGTCGAGAAAGAGAACTGGCTGCCTGAAGGTCCCATCACAATTGGAGTGACATCTGGTGCCTCTACTCCAGATAAGGTCGTCGAAGACACTCTTATCAGGGTGTTCGACCTCAAGCGTGAAGAAGCCCTGCAACTAGCATAATCCAAGTTAGGCATCATCGCTTGATAGTTATATAAGCAACAGGAAAGTGTACTGTATCTTATGTACCCTAGAAACGTAATTGTTGCATCTTGTATGATATTAGGTCGAGGTTCCATTGTTGTACCTTGTATGTGTTAATGTGCCTTGATTCGAGACCTGTAAACTCAAGTCCAAATTCCTCAATTACGGTCTCGATGTAACCGAAGTCCTACATATGAGATG
>V300016263_L3_WHPEAkcfEAAARAA-541_1_paired_trimmed_paired_merged_contig_1747
TCCAAATGGTGCTTGAATGAACTTACAACCATTCTTCAATCTATGGAAGCCAGGAACACAGTTCTGCCAGTCTTTTACGAGACAGATCCATCTGACGTTGGAAATCAGAGGGGGACTTTTGCCAAAGCCTTCGATGAGCATGAAAAAAAGTTCATTAGTACCGAAGACAAAATGAAGGTGACCCAGTGGAGAGAAGCTCTGAAAAAAGTATCCAAAATTTCTGGGTGGCATTCGAAGGAATCTAAGTGTGAAAGGGAGCTTATTGAAA
>V300016263_L3_WHPEAkcfEAAARAA-541_1_paired_trimmed_paired_merged_contig_1748
TGCTTGGACGAACTTACAACCATTCTTCAATGCATGGAAGCCAGGAACTCAGTTCTGCCGGTCTTTTATCAGACGGATCCATCTGACGTCGGAAATCAACGGGGATGTTTTGCTGAAGCCTTCGCGGAGCATGAAGAAAAGTTGATTAGTGTCGAAGGCAAAAAGAAGGTGCACCAATGGAAAGCTGATCTAAAGCAAGTGTCCAAAATTTGTGGTTGGACT
>V300016263_L3_WHPEAkcfEAAARAA-541_1_paired_trimmed_paired_merged_contig_1749
GTCCTTTTTATTTAGAGCAAGTGGAGATGATCTTCGGATAAAAAGATAAACTTGCCCAGTACACGATTTACAGCAACTGTTTCTCCCCATGGCATTGAGCACCCAAAGAGCCTCTGCCTCTTTTCTTTCGAATGAATCAACTCCTCCATGGGAGTATGATGTGTTTTTGAGCTTTAGGGGTGTTGACACCCGCAAGGGTTTTGTATCTCATTTATACGGTGAATTGTGCAAGTGGCAAGGAATTAGGACTTTCTTTGACGACCGAGAGCTTGAAGGAGGAACAAGTATTCGTCTTGAGCTGCCGAGTGCGATCGAAAAATCGCATACTGCAATTGTTGTTCTCTCGCCGAACTATGCTTCTTCCAAATGGTGCTTGAATGAACTTACAAAGATTCTTCAATGCATGGAAGCCAGGAAGTCGGTTCTGCCGGTCTTTTATGAGACAGATCCCTCCGACGTAGGAAATCAGAGGGGGTCTTTTGCCGAAGCCTTTGAGGAGCATGAAAGAAACTTGATCAGTACCGAAGATAAAAAGAAGGTGGTCCAATGGAAAGCTGATCTAAAAAGTGTATCCAAAATTTCTGGGAAGCATTGGAAGGATTTTAAGTGTGATAGAGAGCTGATTGAAGACATCGTCAAATGGGTGTGGAGGAAAGTGCAACCTACATTCACGCTATCAGTTTCCTCATTAGTTGGAATTGATTATGCACTTGAGCAACTAAGTTTGCTGCTAGCTCATGATGTCGATGATGTTCGCTTTATTGGGATAACAGGGATGGGCGGCATAGGCAAGACAACCCTTGCTAACCTAGTTTATGATAAAATCCTCCATGATTTTGATGTTCATTGTTTTCTTGCCAATGTTAGAGAGGAATGTGCAAAATATGGTATAGTTGATCTTGCAAAAAAACTTCTTTCCCGCCTCTTGAAGGAAAGGAACCCAGAAATTTGGGTTGAAGAGCGCGTAAGTATTCTCATTGAGAAGTTCTTACGCAATAAAAAGGTTCTCCTCGTACTTGATGACGTGGATGAATTGAAGCAACTCGAAGTGTTGGCTGGAAATCAAGGTTGGTTTGGTATGGGGAGTAGAATTATCGTGACAACTAGGAATCAGCGCTTGCTAGTCGAACATGGTATAGAAACATCATATAAGGTGCAGGGGTTGAATGATGCCGAAGCACTTGAGCTCTTTAGCCTGCATGCCTTTAAAAAAGACCAACCTGAGGAAGATTTTTTGGAATTGTCCAAGTATTTCATTAATCATGCTAGAGGCCTTCCATTAGCTCTTAAAATTTTCGGGGCGACATTGTTTAAGAGAGGGCTAGCTGCTTGGAATAGTGAACGGGATAGTCTGTCAAAGATTCTTAATCCAACAATTTTTGATAAACTTAAAATAAGTTATGATGGACTAGAAGAGCGGGAGAAGAGCATTTTCCTCGATGTTGCATGTCTCCACAAAGGGAAGCACACGGAGCAAGTAATTGAAATGCTACATAATTCTAATCCTTTTGGAATGTCCAGCCGTATTGTGATAGATGGATTAATTGAGAGATCTCTCCTCTATCAAGATCATCCCTATTGCATACGGATGCATGATTTGATACAAGAAATGGCATGGAAAATTATTGGTGACGAGTCTAAAGAGCCTGGTCTACGCAGTAGGTTGTGGTTATACGAGGACATTAATCGTGTATTCACGACTAATACGG
>V300016263_L3_WHPEAkcfEAAARAA-541_1_paired_trimmed_paired_merged_contig_1750
CCCCCATATTTACAGTCCTAACCTCCATCAAAAGTACAAAATCCTGCGGGCTGAAAGCGAGCAGCCTCAAAAGCTCCAGTTTTTCCCCCGATCGACGTTCCAGTTCAACTTGGGCGAGTCAGAATGCTGGACCGGTTCTTAGGGCCTCGCCGGGCCCGTCNNNNNNNNNNNNAACGGTGACTTTTCTGTGCTTGTTCTTAACCGTCGTCGTCCTGCGCGGCACAATCGGCGCCGGGAAGTTCGGAACACCAGAGCAGGACTTCAACGATATCCGCGAACACTTCTACACTCACAACCGGCGCGTGGAGCCCCACAGAGTGCTCGAGGAAGCCACCCCCGAAACCAACCAAAAAGACGCCGACCCGGCCGGCCAGTCCAACAACTATGCCGAGTTCGACATATCCAAAATCCTCAAAGACGAACCGGCAACCGACGACGAGAAGCGGGACCCGAACCAGCCCTACAGTCTCGGCCCCAAAATATCGGACTGGGACGAGCAGAGGTCCGATTGGCTGAAGAAAAACCCGGGCTTCCCTAATTTTGTCGGACCCAATAAGCCCCGGGTCCTGCTCGTAACCGGGTCGTCGCCCAAACCGTGTGAAAACCCGGTCGGCGACCACTACCTATTGAAATCGATCAAGAACAAAATCGACTACTGCCGCCTCCACGGGATCGAGGTATTTTATAATTTTGCCCTACTGGACGCGGAAATGGCCGGGTTTTGGGCCAAGCTGCCACTGATCCGGAAGCTCCTCCTGTCCCACCCGGAGGTGGAGTTCCTCTGGTGGATGGATTCCGACGCCATGTTCACCGACATGGCGTTCGAGGTCCCCTGGGAGCGATACAAGGATCACAATTTCGTTATGCACGGATGGAACGAGATGGTGTACGATGACAAGAACTGGATCGGTTTGAACACCGGGTCGTTCCTGCTCAGAAATTGCCAGTGGTCGCTCGACATTCTGGACGTCTGGGCGCCGATGGGTCCGAAGGGGAAGATCCGGGACGAGGCGGGTAAGGTCCTAACCCGGGAGCTCAAAGGCCGACCCGTTTTCGAGGCGGACGATCAGTCCGCCATGGTTTATATATTAGCGAAAGGGAGGGACACTTGGGGGAAGAAGGTGTACTTGGAAAACGGGTATTATCTCCACGGTTATTGGGGGATTCTGGTGGACAGATACGAGGAGATGATCGAGAACCACCACCCGGGGCTAGGCGACCACCGGTGGCCGCTGGTGACGCATTTCGTCGGGTGCAAGCCGTGCGGGAAGTTCGGGGATTACCCGGTGGAGCGGTGCTTGAAGCAGATGGACCGGGCATATAATTTTGGGGATAATCAGGTGCTGCAGATGTACGGGTTCGAGCATAAGTCGCTGGGGAGTAGGAGAGTGAAGAGGGTGAGGAATGAGAGTAGTAATCCCCTGGAG
>V300016263_L3_WHPEAkcfEAAARAA-541_1_paired_trimmed_paired_merged_contig_1751
ATTCTGGTTGTGAGCCTTGTCATCGTACCTATTCCTTTCTAATCAAACATCTCTCAAATCAGAAGTTGGTCATGACAAACAGCAAAGCAGTGGGTCTCGATATAATGTTGAATGTCTCTGGAAATATCACTGATATATGGAAGACCATGGATTTTGAAATTGCTTTGGAGCTATTTGAGAAGATGGTTGGACATGGTTGTGCTCCCAATATGAACACCTATGGCGAGCTTATAGTAAGACTTTGCAAAGAGAGAAACTTGGAAGTGGCCCAGAGGTTATATGATCATATGAGAGATATGGGTATTTCTCCCAACGAAGATATTTATAATTCTCTTGTTAATTGTTGTTGTGAGATGCATGTGTATGGAGAGGCAGCAATTCTAGTGCACACTATGATTGAGCATGGTTATTTACCAGCATTGGAGTCGTGCAAGTTGCTTGTATGTGGCCTTTTTGATGAAGAGAATGACGAGAAGGCTAAGGAAGTTTTTTGTAGCATGCTTCGCTGTGGGTATAACTATGATGAAGTAGCTTGGAAACTTCTCCTTGATGGTTTGATTAAGAGGGGCCATTTAAATAGAGTATCAGAGCTGCTAACAGTCATGGAGAAAATGGGTTGCCAGCTTCATCCTGAGACAAATAGAATGTTGACTGAGGGACTTAATGGGACATGATACTGATCCTCTATGTTGTTTTTAAAAAAGAATTGGATGTCGCAGGGGGCTTGTAGCTCAAGTGGGTTAGAGCGTTGACCCCCTGCACCTGAGATATTCTGATTGAATCCCCTCCCTCCACCAATATCACTTGTACCAGAATAATAATTGGATGTTTTTGTCACACAACAAGCCTTAGAAAATAAGGTTATGATGTTGTGCTCTGTAGCTTCAGCACTGATCCTAATTAAGGATATTCCGTAAGCTGATTGTAGCTTCAGTGCTTACACAAAGTTTACAAGCATTTGTGAAGATCATAAGGGTATAGCTTGAATATTACCACTTGGTTCACGAGAAAGTATTAAAGCAATATCCAAAAAGTTTAAATATCTTCCAAATTCTTTGAGGCTTCATCAGTATCTTGTGCACCATAAGTATGTTAAAGTAGCCAAAAATGCAGTAGCCTACAGCGGCAGTAACTCGAGGATAAAATGTAAGCAGATGTGGGAGTCATCAACAAGTCAGCAAATCTGTAACTGAGAAGCCCCGAGTCATAGCAAGATCAGGATTGGCACAAATGGCTGTCGGG
>V300016263_L3_WHPEAkcfEAAARAA-541_1_paired_trimmed_paired_merged_contig_1752
GTTCACCAGATACAGCGAAGGGTATATGAGTAAATAAAACTAAAGTAATACAGAGTCATGTTACACAATCAACAGTCACTGAATGCAGTTGCTAAAAACATGCTTCCAAGAAAAATATGGCATTCATCAAAGATTACACTCTCGAGACATTTGTTGGGCGAACCGGACTAACTAGTTATCTTCTCTGTAGTCTGGATTCTCTTTCAGAATAACGAACCCTTCCAAGATGGGAGACAGGGGGATATACTTTTCGGTAGCCAGCTCCGCTCTATCACCCGCAGCAAGAAGAACCGGTGTTGAGTGGGTCTGGAAACCCGTGATTGTTTTGGGACGACCAGCCTGGCCAACCACATCAACAGCTTGTCCCACTCGAACAGGGACTGAC
>V300016263_L3_WHPEAkcfEAAARAA-541_1_paired_trimmed_paired_merged_contig_1753
TTCACCAGATACAGCGAAGGGTATGTGAGTAAATAAAACTAAAGTAATAGAGTCATGTTACACAATCAACAGTCACTGAATGCAGTTGCTAAAACATGCTTCCAAGAAAAATATGGCATTCATCAAAAGATTACAAACTCTCGAGACATTTGTTGGGCGAACCGGACTAACTAGTTATCTTCTCTGTAGTCTGGATTCTCTTTCAGGATAACGAACCCTTCCAAGATGGGAGACAGGGGGATATACTTTTCGGTAGCCAGCTCCGCTCTATCACCCGCAGCAAGAAGAACTGGTGTTGAGTGGGTCTGGAAACCCGTGATTGTTTTGGGACGACCAGCCTGGCCAACCACATCAACAGCTTGTCCCACTCGAACAGGGACTGACAGTGG
>V300016263_L3_WHPEAkcfEAAARAA-541_1_paired_trimmed_paired_merged_contig_1754
TGTTGAGTGGGTCTGGAAACCCGTGATTGTTTTGGGACGACCAGCCTGGCCAACCACATCAACAGCTTGTCCCACTCGAACAGGGACTGACAGTGGTTTGAGATTCTCGTCCACAGTCAACAACATTCTCGGCTGCATTGCCAAAGTAATAAAGTAGAGAATGTAATGATATTTAGCCAGAATGATGGCTTTCATATCAAGACATGCATGCAGCACGGTAATGATTCCAGCAAGTGCCGTTGGTGATAGCAAGAAGCGATCAGAATGGTATGGATTCAGAGTTAACAAACCCTTTCCTAAATGAACAAGACCTTGAGCAATTCGCACGCAGAAAAGAAGGCTGGCATCTTTGTAGTAATAACTTGAAAGATTGCGAAGCATGCCAGCTATTCTAGCGTTGTTGGTTCCCGCACCTAGCAAACCTAAGGAAATCACTGCAGCCATTGCTACTTCTGAATCTGTATCGTGGCTAAGCCTGCTTAATGTGTCCATAAC
>V300016263_L3_WHPEAkcfEAAARAA-541_1_paired_trimmed_paired_merged_contig_1755
AGGGCGTCTCCTGTTCTGATATCCTCGCCCTCGCTGCTAGGGATTCTGTTTTCCTGTCAGGTGGCCCGGACTATGATGTGCCCTTGGGAAGAAAGGATGGACTAAACTTTGCCACACAAAATGCAACCCAAGCAAACCTTCCCCCACCAACCAGTAACACAACCAAGCTTCTAACAGATCTTGCCAAGAAAAACTTAGATGCCACTGATGTTGTAGCCCTGTCTGGAGGTCACACCATTGGCCTCAGCCATTGTTCCTCCTTCACCGGCAGGCTCTACCCGACGCAAGACGCTACCATGGACAAAACTTTTGCAAATGACCTCAAAACAGTTTGCCCTGCAAACAATACTAACGCTACCGTCCCGCTCGATATTCGTACCCCTGACATATTCGACAACAAGTACTATGTTGATCTCATGAACCGCCAAGGTTTATTCACGTCGGACCAAGATTTGTACACCGATAAGAGGACTAAGGAAATTGTGAAAAGCTTTGCCGTTAACCAGACGTTGTTCTTTGAGCAGTTTGTCAAGTCCATGATCAAGATGGGGCAACTTAGCGTGTTGACTGGCTCCAAGGGTGAAATTCGTGCAGATTGCTCGGTCAGGAATTCGGATAATGCTAACTACTTGGCCTCTGTGGTGGAAGATGACGAGGAGAGCTTGTCTGAGTTTTAAGCAAGATATCTGTTAACTTGTTTATATTTGTGATGACAGTTTAATTATGTTCCAGAAACCTCCATCTAACGTTTTAGTGTGTTTTGTGTTAAAATGTGTGTAATAACGAGCTCTTTATGCACGAATTGAGTTTGAAGTTACCGAAAAATCAAAAAATTATTCAAGTTATTTTTCTTATACGTTAGATGGAGGTTTCTGGAACATAATTAAACTGTCATCACAAATATAAACAAGTTAACAGATATATTGCTTAAAA
>V300016263_L3_WHPEAkcfEAAARAA-541_1_paired_trimmed_paired_merged_contig_1756
ACAAAAGAAAATGAAACTGAAGTAGAGGAGGTGTTTGAGATTGCAAGTACGGAACAAGAAACGGGAGAACATGCAACACGGGAAATTCATACAGTAGAGGACAACGCTCAAGAGTTCCATGACAAAGAAACAACTGTAGAAAATTTGAACGAATATCAGGTGTCATCTGAAGCAGCAGATTCGAGCACAGATATTGTTGGAAAGAACTCAGATGAACAGGCCAGTAGAGAACTCTCTTCTTCGCTGGTAGGAGACGATACAAGTAATGAAAGCTCAAAGCAAGAAGAAAACTATGTGTCAAGTCTGAAAGAAGAGGAAAAGGAAGTGAATGTGGAGTGTAAGGAGCCGGTTGAGGGAGCAAATGCGACACACGAAACAAAATTTGAAACGTTAGAGGACAGTATAGAGCCAAAAGAGGACCTGTATGCTCATATTTCAGAGGAAGAAACCCACACAGAAGAAAGCAGTAAAGTAGTTAATTCGCTGCAGTCTGAGGTATCTGAGAAAGATGGCTGTTCAGATTTGGAGGGTGCTGAAGCAGAAACCAAAGAGCAGGTCAAAGATATTGAAATTGATCATGAAGAGAAGGGTCTAACAACCATCTTAACAGATGGAGCCGTCTTGGATAATGTTAACTCAGAAGAGTTTCCAGAGAACCAGATTCCAACAGTAGCAGATGAAGGCGAATACAACACTGAGCTGGCGGGAGATAAGGCTGCAGAGGAAAGCTTTCAAGTGCGACGCCTTGAGGAAGCAGAACCAATATTGAGAGTTGAAGATGAGAGTCGCGAATCAGAAGACCATCCCGAGAATAAGAACATGATTGTTGAAGAGCCTCAACTGCTAGAACAGGTCCGGGATGAGCCAAAGAGCACTGACAGAGATTTCAGTGAAGGACAAACCACAGAAGGCAATGCCGCAATTTGTGCACCAGAAATAATTCAAGTAGAAACTGCTAAGAACTCTCAAGACAGTGACAAAGAGACAGAAAATTTACAGAAAGAGGGCAGTGGTATCGAGAGCGTAAAAGCATACAATACTAATGACCTGTCACAAGAGTTTACTCTGGAAGATGGAAGCAAAAATTTCGATGATAACAAACAAGATACAGTGAAGTTCGAAGGAGAGATACTTAAAGAGCCAGAGATTGATGGAGTAGGTGAGAGCACCACATATGAAACAAATCAGATCGTTGAAACATCTGAAGAAATTTTGGATGCTTCACCAGTGAAGTATGAAGAAGGTCAGCCGGGAGAAGGTAGCAGTCAAGATTCAGCAAAAGCTTCAAAGGAGGAGGATGTTAGTGAAGTCGATGACAATAATGGTGCGGTCACAGTTACCGAGTCAAGTGCAGTGGTAACATCAAAAGGAGAAGAAGATTCAGCAGAGGCTTCAGAGAAATATGAACTGGAAGAAGAGAAGGTACCGGTCAGAATTAGTGATGTAGCAGATGCGAAAGAGGTTTGCGACTTGGAAGATAAAGCTTCTTTTGCCGAAAAGACAATAGAAGAGACAAGCTTGCAGAAGGAAGGGCATGCAGAGGTTTCTGAATGGGCTCTGGAAAAGCTAGATGTTGATGCTGCTGAAGAAGAATTCAAAGAAAGTTCTGAAAGAGTTCCCGAATGTGATTCTCGGAGCATTGATGTAGTTTCAAAAGATGAGATCATTACTAGTCAGACACTCGACAAAGGGATGTTACAAGAGCAAGTTGAAATACCATCTTGTACATTGCTTACCGAGGAAAAGGAGATCGAATCTTCTCAACATGAGCATGAAACTCCAACCAAAGACAAGAATATAGAAGAAGAGCCCGAAAAGGAAGTGCCAGCTGATGGAAACGTGGGAGATTTATTTGCTGTGAGGTCAGAAGACAAGGCACCGTTGCAAAGGGAAGAGTCTGAAGAACTCAAAGCTTCTGAGTTGGCTCTGGAAAAGCTGGATGCAGGTGATACAGAAAAAGAAATCAAAGAAACTTTTAAGACAATCTCTTTATCCAATTCTCAAAGCACTGATGCAGTTTCGAAAGATGAAATTGTTGCTGGTCAAACACACCTTGAGGCATCTTATGCTTTGCTTCCCAAGGAAGAGGAGCTCAGAACTTATCAAGACGATTGTGAAACTACAACCCAAGACAAAAGTATAGAGGGGTATGCCAAGGAAACAGAAGTGCCAGCTGATGAAAATGGCAGAGATTTAGTTGCTGCAACGTTGGCAGAAGAGACACTGTTGCAAAAGGAAGAGCCCAGGAAGCTCAAAGTTTCTGAATTGGCTCCAAAAAATCTGGATGCTGGTGAAACGGAAGAAATCAAAGAACCTTTTGAAAAGGTGTCCAAATCTGATTCTCAAAGCGCTGAAGTTGTTTCGGGAGATGAGACGACTGCTTATCAGACACTCAATGAAGGTATATCAAATGAGGAGCTTCAATTACCATCTTACACTTCACTTCCCGAGGAAAAGGAGTGTCAGGCAGGTGAAAGTGAAGTGCCAGCTGCTGAAAATGGGGGAGATTTAATTTCTGCAATGTCAGTCGAAGAGACAATCTTGAAAAAGGAAGAGCCCGGGGAGCTCAAAGTTTCTGAATTGGCTCCAGAAGAGCTGAGTGCTGGCGAAACTGAAGAAGAAATCAAGAAAACTCCTGAAACAGTATCTGAACCTGATTCTCCAAGCACTGAAGTGGTTTCGAGGGATGAGGCCATTTCTGATCAGACACTCCATGAAGGAATATCAACAGAGAAACTTCAAATACCATCTTCTATATTGCTTCCCGAAGAAAAGGAGATCAAAGCTTCTGAAGAGCATAGAACTACATTCTGTGACAAAAATATAGAAGAAAACGCAAGCAATTTGCAAATGCAAGTTGATGAGAACGTAAAAGCTACAAGCATGGAGGAAGAGACAAGCTTGATAAAGGAAGAGCCAAGGCAGCTCAAAGCTTCTGATTTTGAGCTTCAACTTAAAGCAGAAGTACCAAGGAAAAGTTCAATTGAAGAGATCAAGGAGGATGAGAAACTTCCAGAAGAGTCGGAGCCATATTTTGTCAGAGAAGAGAGCCATGATGAAAACAAAGCAAAAGGTGAAAAACAAGGAGAGCAGATTGATGAAACATCTACGATCAGAACAAATGAACATCAGAACGAGTTGTCTGAGGTAGATGGAAAGGGAATTGCTAGTGACAAGTATGAAAGACAGCTTACATTTGAAGGCCTAAGTATCAAGGAGAAAGACCCACGCTTTATCGAGGATAAGACAACACATGACGGCTTTCCAGAAGAAGAGAAGAGAGTTGAGGAGGCAGCTTTTGAATTTGGTCTTAAAAATCAGGGAGATGAAATAAACTCTAAGAGCAGCATAACATCAACCCAAATGGAAAAGGATTCAAGCACTGAGGTCAGCCGTAAGGCTCCTGTTGTTGAAACTTCACAAGGGATTGAATCAAATGAATGTGGAAAAGTAATATCGACTGAATCAGGGGCAGTTTCGTTACCTAATCTTGTGCCTGAATCAACAAAAGAAACAGCAACAGCTTGCAAAGAACTGAAAACAGAGGAGGACGAAGAAGAAGAGCACGAAATTTCTGAACAAGTGAAAACGGATGAAGAGAAAGGAGAAAACGAACACAAAAACCGAGAGGCAGGATATGAGTCCCCCATCATGGTAGAAGCCTCAAGAGATGCTGATGTCAATGTGAAGGTCGTTTCACATAAGAAATCTAATAACATTCTTTCGGGTATCAAGCATTCGATGTCCAAGGTGAAGAAAGCCATCATCGGTAAGTCTTCTCATCCAAAGACGCATTCAGAAAAATGAATGAAAAAAAATATGCAAGAATCCAGATGAGTTCCAGCAGTTGAAGAATTGGGTGCTTTAAGGAATTTTGTGGGTGTGCTTCCAAGTTCCGATTGTTATCGATAACATCGAAGAGATTTGAGTGTGATGTGTGTGATTGTGCAGCTTGAGTTAATATTCGTTGATGTGTGAAGAGTGAGCTAAATGATTGCAGGACTGTAAATTTGTAATTTGTGTACAGTAAAGGTCAATTGTATATGTTTCTCACTTCGATTTTTTGAGTGAAAAGTGAGATTTTTGAATATTTAGTCACAATTTTCATGTACCAATCCTAAATTTGAGTGTGCTAGCTCTATTTCGAGTGGCAATAATATTTGCTGGTGGAGTCGCAAGTATTAGGGTTTGGTAAGGTGATCCTCTCTTGCATTGAGGACACAGAGTCCCAGTAACGTTATCCGTCCAATAGATGCTATCAACCAAAATTTTTTTTCAAGTTGCCAACCAATTTTAGTGTTACACTTGGTGTACCGGGTAGTGTTCCGGCACAATGAAAAATCTATCCTTCAGCATGCCATATTCAAGGCTACCAATAGACAATAAG
>V300016263_L3_WHPEAkcfEAAARAA-541_1_paired_trimmed_paired_merged_contig_1757
TGAAGCTCTTTAAGAGGATGTGTTCCCTTTGACTGCTTGGAAATATGTTATTGACTGTTGGCCACTTGGGTATTGTGAAGGCACTATTGGGAATTTGGCCCGAGCTTTGTAAGCTGTGCGATTCTTCAAACACTAGCCCTCTTTATTCAGCTGCCGTTCAGGAGCATTTAGATGTAGTCAACGCCATCTTGGATGCCGACATCAGCTCAGTGAGGATAGTAAGGAAAAATGGTAAAACTGCATTACATAC
>V300016263_L3_WHPEAkcfEAAARAA-541_1_paired_trimmed_paired_merged_contig_1758
GTAGCCTGTGGAGTGGTCAACGACTATGAGGAGGAGGTGACTGTAGTTGACGTTGCGACGCATGTTTTGGTGGACCTCAAGAAAGGAAGAGTCGCCGGTGATTGTAGAGGACCATGACTTGCAGACGCACTTGAAGCGCATCAGAGACTTGGTCGGTAGCCATGGGAGCATGTGAAACCATATAAACAAAGTGTTGATCGAACGTGATCTGTAGTTACAAGTACAAAATACAATATACAATCAACTGTTTATTACGGTTGGCGCGATCAAAGATTACAGCAGAGTACCTCTTCAAATATGAACATTAACTGCTACTTCGACAGATAAACAAGTAAACTCCCCATATGGCGTATTCGTGCTTACAAAGCGTATATTTTCTCATGGTCGGAGTTATATTCATCATCAAGATCTGAGATATTTGCCGAGTAGAAGGACCACGAGAAGGACTTGCTTCCACTGGCCCTTTTCATGCGCCTCTGCGAGTCCCGCTGGAAGGCCCCAAAGTGATGTCTGAAAACAAAGTAGCACATGCTTGCAAGAGTTCCAATAAGGATAGGCACTCCCACAATGGTTATGGTAGTAGCCATCCATGAACTCCCCTCTCCGACCACCACAAAAGCTATCGACAGAAATGCACCACAGGTGCAAGCACAGGCAGCCCACATTAGTTTGTTCACCACTGACACGACTTGCTTCTGAGCCCCAGTTTCCCAGGCCACCAAAGTGATCTGAACCACAACAACTGCTAGTGAGATGAAAAGAGATGTGGCATTCAACAGGTAGAACAATTTGAAACCAACTTCATCGGCTATGTTAGCCTTCCCTGCTTCCGCCCCAGACTTTACATATTGGCCAGGCAAGTTAAAAATGGCCAAGAAAGCTATTGATGCAAACAGAACAGCAACCACTGTGATAGAATTGGTAGTGTTCTGGACAGCTTCCCTATGAAGCTTCTTTAGTTCTTTGGCGATGCCAGAAACTCGCCGTCGTGTTGTTTCATTTTGTATGAGCTGTGAGTGCACCTCATGCTTGATATCGCTCACAGTTCTCTTCAGCTCCATTGCTTCATCCACTTGGCCAACATGTTTTGCATACTTGGCACCAGCTTCCGCTAGTGCTTCTGTAATTTCTAATTTAGATTCCCCGTATGCTAGTTTATCTGCCAAATCCCTTGCAGTTTCACAATGATTATTTATGGCGTTGACATCAATAGACGTATAGCTCAGCAAAACACTCACTATCTGTGGACGGCATTTTCTTGTGGCTATATGCACAGCTGTGTTGCCCTTCTTGTCACGTTCATTCAGTATAGAAGTGTCAGCATCCAATATCTCCTCTACAACTGGAGTGCATTGACCTTTCACGGCCATATGAAGTGCGGTTTGACCCTTCTTATCCTTTATGCAGACTATTCCTCGATCTCGTTCTATAAGTGCTTTCCCAATACGGAGCAAGCCATACCTTGCAGCTGTATGTAACGCAGTTTTACCATTTTTCCTTACTA
>V300016263_L3_WHPEAkcfEAAARAA-541_1_paired_trimmed_paired_merged_contig_1759
GAATGCAGCTGTTTATAAGCCTCTTCCATCCTCCCTGATTGCTCATCCTTTTGGTCCATATCAATAAGAATCTCTGCAACGTGGTTCTTGAACACCGGTTTAAACTGCTGTCGACAGTACTCGTTAAACAAAAGAGTGAAGATAAGCAGTGGAATAGTGAAACCTGACGCAATTGGTGTTCTTCTTAATCCAAAGACACCGAGAGCAATTATTTGCATGATAAGCAATGAAACTATGACTGTATTGTGAATCATAGGCCAAAACTGTCCCCCACTTTCGTATTCTGCTATATACACATTGAGAATCTGGTTTCGATATATAAAGTAAGCAAGTACAAAGTAAACCAGCAAGAATGGCAATATTAGGGGAACCAAGATAGCACAGGTGAAGCCGATGAACCCAAACAGCAGGACTCTAGGAATTTCTGTATGATATGGAAATGACAGGGTGTCATTATACCCTTCTTTCAGTAATATGAACCGTCGGAAATAGTTGCAAAGAAGAGGATAAATTTGCATGAGTTCACATGCCAAGCTTGCCCAACCAGATGATAAAACATAAGTCATGAAGAACTTAGCCTGTGCTGGAACTGCATTGGCAAGTTGCCCGGGTATGTCTTTCACACTAGAAAATACACTCAACTGGCTGATAACAGAGCCGGTAAAAACATTAACAAAAAAGACATTCCAGATTGTGAAGTATAAGACTTTGAAGCATGCACTCTTTTTCCTCTGACTGCGGGAGATCCACCCCTCCACTGTTGAAAACAGCATCATGACTGGTGGAACTATGTAAAAAGCCAGAATTAAAACCACACTTGGTAGGTACCCCGTTATCACCTGGCTCATAAATTTCTTTTTGAGCAATCCTTTCAAAGCTGGAAATTTCCTTTCTAGAATTTTTAGTGCAGTCATGCCCTGAACAAATGTGACAGGAATAAGAAACACAAGCATAAAAGCAATAGTAGCCAGAAGTGTAGCTATCTTCCGGATCCACAGTTGTCCATACGGTATCCAAAGGTTTGACCAATAAACATCATTTGGTTCCGGAGCCATATCTGTCACCCAATGCATGGGATTTGAAGACTGAAGAACCTTTGAAGTAACAACAGCAGCATAGCGAGTTTTGAAAAAGACAAAGGCAGCAGCACACACCTTTTTTCTTCCACCCAAACTATTGTCGATAAGGGATGACTTCCCTTTAACACTCTCTGAATCGGTCGCGAGTATCTTAAAAGAATCAGTAGCTCCTCCACACATACCACAATGAAATAAATCTGGTGTATGAGTCTGTTCCACAGAAACATCCTTAAGAATTTTGCACATCCTCCCTGCATTGCTCATCAGTTTCTGAACTTTACCAACTCGATACACCATTTGGTGTGACAAGTAGCTTGATGCGTGATATTTTGTGAAGAATTTTCTTACTGAATCACTATATGATTCTTCTGGTGACCATGGAATAGCACGAACAACAAGTGTAAAATGACTTGGACTTAAAGAAGATCCAGTAATATATGCCAGCCTCAGTCTAGTGATGTGCTTATATTCAAAGTATAGGAGAATACAAGCTGAAGCAGTGATAATGTACAATGCGAGACAATGGGTCCAGAGCCACTTTGAACCTTCTTGAACGTTCAAGATGGTAAAGACTTCCAAGGATTCTTCAGGGATTCCTGGGTGATTTTTGGTTTGCCCATGATAATTCACCGGAAGTACTATAAAGACGCATATGACAGCAGCAATGGAAAAGATTCGAAGACTAAAAATAACCATCCTGATAAAAACCACTGAATCCAAGCCACCAACAGCCAATAAATCTTCTTCTCTTGTTCTCCATGCCTTCACTAGCCAACTAGCAGAAGGTACAAACCTTTCCAAGCAGAAAGGATCACTTCTTCTTTTGGTTATC
>V300016263_L3_WHPEAkcfEAAARAA-541_1_paired_trimmed_paired_merged_contig_1760
GGTGTGTGCTGCTGCTTTTGTCTTTTTCAAGACTCGCTGTGCTGCTCTTGTTACATCAAAGGTTCTTCATTCTTCAAATCCTATGCATTGGGTGACAGATATGGCTCCGGAACCAAATGATGTGTATTGGTCAAACCTTTGGATACCGTACGGACAACTGTGGATCCGGAAGTTAGCCACACTTCTGGCTACTATTGCCTTTATGCTTGTGTTTCTTATTCCTGTCACATTTGTTCAGGGCATGACTGCACTAAAAAGCCTGGAAAAAAAGTTTCCAGCTTTGAAAGGATTGCTCAAAAAGAACTATGTAAGCCAGGTGATAACGGGGTACCTGCCAAGTGTGGTTTTAATTGTGGCTTTTTACATCGTTCCACCTGTCATGATGCTGTTTTCAACAGTGGAGGGGTGGATCTCTCGCAGTCAGAGGAAAAAGAGTGCATGCTTCAAAGTCTTATACTTCACAATCTGGAATGTCTTTTTTGTTAATGTTTTTACCGGCTCTGTTATCAGCCAATTGAGTGTATTTTCTAGTGTGAAAGACATACCTGCGCAACTTGCCAACGCGATTCCAGCACAGGCTAAGTTCTTCATGACGTATGTTTTATCATCTGGTTGGGCAAGCTTGGCATGTGAACTCATGCAAATTTATCCTCTTCTTTGCAACTATTTCCGACGGTTCATATTACGGAAAGGACGGTATAATGACTCACTGTCATTTCCATATCATACAGAAATTCCTAGAGTCCTGCTGTTTGGGTTCATCGGCTTCACCTGTTCTATCTTGGTTCCCCTAATATTGCCATTCTTGTTGGTTTACTTTGTACTTGCTTACTTTATATATCGAAACCAGATTCTTAATGTGTATATAGCAGAATACGAAAGTGGGGGACAGTACTGGCCTATGATTCACAATACAGTCATAATTTCATTGGTTATCATGCAAATAATTGCCCTCGGTGTCTTCGGATTAAGAA
>V300016263_L3_WHPEAkcfEAAARAA-541_1_paired_trimmed_paired_merged_contig_1761
AAAGTAGATTTAGTGATATGTAGCTTTATTGCAGAGACATATCAACTTTTATTCACAGAAAAGGTTTCTTCTCCAGCAAGACTGTGCGATCACTACATCTACTTTATACCCTTCATATTTTACATTACAAACACAAATAAACCTGCAGATAATCAAACTAACCGCAGAACGACGCATGATACATTTGGAACTCCGCCACCTTGATATTCCCGCTATCCCTTAAGAATAACAACCCAAACTCTATGGATGTAGAAAATATTAACAAAGTAAAAGGGACTGAGTTACTGTGGGATGGAAGATTTATCAACAAGAAAGCAAGAACAAGACTGCGCAGACATGGAAGCTTCATGCTTTCCCTTCAACTCTTGCATATGTAACCGCAACGCAAGCGTCCACGAAATCCTCGTCTATAAAATCTGTAGAAAAGATCTGCAACCTATCCGCAATACCTCTAGAGAAGCACTGAGTTATAAACAGCCTCGCGTATCCATGAATCCGTCCGGTCACAGGCTTGACACACAAAACCGGGTTATCAGCCTTGGGCGTGACTGTGTTCTCCACCCTGTAAAAGAACTTCCTTGATGAAACCGGCGGCTGATTACTCAAATGTTTCAGGTTGCTCTCGAATTTCGTGGATGGCAAGTCTGTGTCGATCCAGTTGTCCTTCAAATGCCCTGCATTCCACAGAGGACTCCCTGCCTTTGGCTGAGGTGACTTCCTCGGCTTCCACACGCATATCACTCTCTTCGGCAGCAGTTCCGAAATAGTCTTGTCGAAAACATGATCATCCTGGGGGATTAAAAACTCGCCGAGCTGATCAACCAAGTACTTATCAAACTCAGGAGGATCTTCGTGTCCGAATTCAGTTCGGATTTCGAGTATTATGATCTCATATTGCGTTTCGGACAAAAACTTCTTGACGTCGCTGATCACAACATCAATGTTATAAGTGAGGAGGACTCCGTGGCAAACTTTTCGGTCCTTCTGGATTCGAATATCGACAACTCTGGCGCCTATCTCGAGCTGCTGGTAGATGGACAGATTTTGACACTGAGCAAAAGGCCTAGTGATGCATGGAAATCCAATATTGTTGGTTGCAGAGTCATGAGTTCCAGGCCATACAATCTTGTTTATGTGAAGTTTCTCAGGGTTGATCCCAGCCATCCAGTTTTTTCTGTCCGAAGGCTTGTAGGCACATGATGGAAACTCTTCACCACAGCTCTGGTGAAGATCACAGAGCGTGTGTTTTTCCACCGCGATCGCCTTCCGACGTTCTACCTGCTTCGAGACATGGGAACCCATCTCCAATATAAAAATTGAAGAAGAAGAAGAAGAAGAAGAAGAAGAAGAGAAGAAGAAAACTCTTTTGCTTCTACCCTTTGGTTGTAAATGGAGGAAGTTGTGCAGAAAAGACTTTATTGTTGCAGGACCTTTTGATGTGGAAAAAAAATGATTATTGTTTATATTAAATGATTTTCGTCTTTTATTTATTATTTTTTTTCTTTTCAGTACAGCTGTTTATTTTTCGTTCTTTAATTTTTTTTTTAATTTATTCAATTCGAAAATTTAAAAAAAAAAAAAAAAA
>V300016263_L3_WHPEAkcfEAAARAA-541_1_paired_trimmed_paired_merged_contig_1762
TCAACGTGAACCAGAAGCGATACGCCATCGTTTCGGCGATTGCGGCTTCTGCCGTTCCCTCTCTGGTCATGGCCCGCGGTCACAAAATCGAGACCGTTCTGGAGCTTCCTCTTGTTGTCAGCGACTCGGCTGAGGGCGTGGAGAAGACTTCGGCGGCTCTGAAGCTTCTGAAGCAGATTGGGGCTTACGCCGACGCCGAGAAGGCGAAGGACAGCCACGCGATTCGCCCTGGAAAGGGTAAGATGAGGAACAGGAGGTACATTAACCGCAAGGGACCTCTCATTGTGTACGGAACTGAAGGGGCTAAGCTGGTGAAGGCCTTCAGGAACCTTCCCGGTGTCGAGATTATCAATGTGGAGAGGCTCAACCTGCTGAAGCTCGCTCCTGGTGGGCATTTGGGTCGGTTTGTGATCTGGACCAAGTCCGCTTTCGAGAAGCTCGACTCGATTTACGGGTCGTTTGACAAGCTCTCGGAGAAGAAGAAGGGATATGTGCTGCCGAGGTCGAAGATGGTCAATGCTGACTTGGCTAGGATCATAAACTCTGATGAGGTGCAGTCAGTCGTCAGGCCTATCAAGAAGGATGCCAAGAGGGCTCCTATGAAAAAGAACCCTCTCAAAAACCTGAACACTTTGCTAAAGTTGAATCCTTATGCTAAAACTGCAAGGAGAATGTCTCTTTTGGCTGAGGAGCAGCGCGTGAAGGCTAAGAAGGAGAAGCTTGACAAGAAAAGAAAGCCCATTTCTAAGGAGGAGGCTACCGC
>V300016263_L3_WHPEAkcfEAAARAA-541_1_paired_trimmed_paired_merged_contig_1763
TGAAACAAGAAACAAGAATACGTGTACAAAATAATATTTTTGTGTTTAATGATTTTGGGGTTACGATCTCTCTCAAATTTGGTCCTCTGATTCTATCTTCGTAGGGTGTAGGTTTGTGGATGAGTTGTTGATCCAAAGGGCCGTCGGGGCTTGATCTAAGGATGAACAGTTGATGAATGGATCTTCAAGGGGCGTTGGGCTTGATCTTGAAGAATGGGTGTATGGGTTTGTTGAGGTTGTTGATCCAAAGGGCCGTTGGGGCTTGATCTTAGGATGAACGGATGATGAA
>V300016263_L3_WHPEAkcfEAAARAA-541_1_paired_trimmed_paired_merged_contig_1764
TTGTAGTCGGCGATCTGTTCTTTCTTCCCATGACGGGTGATGCTTAACTCCATATCATGGGCGCGGGTGGCTAACTCCTCAAATGTTCGTGGTTTGATGCCTTGAAGGATGTAGTGTAGTCCCCACTGCATGCCTTGAACGCACATCTCAATGGCGGAGGTTTCAGAAAGCCGATCTTTGCAATCCAGACTTAAGGAGCGCCATCTATTTATGTAGTTGATGACAGGTTCATCTCTCCACTGTTTCGTACTGGTCAGCTCTAGCATGCTTACAGTACGACGAGTGCTGTAGAAACGGTTGAGGAATTCCTTTTCTAACTGGTCCCAACTGTTGACACGAAAAGTTCCTGAAACAAGAAACAAGAATACGTGTACAAAATATATTTTATGTTTAATGATTTTGGGGTTACAATCTCTTTGTAATTTGATCCTCTGATTCTATCTTCGTAGGGTGTAGGTTTGTGGATGAGTTGTTGATCCAAAGGGCCGTCGGGGCTTGATCTAGGGATGAACAGTTGATGAACGGATCTTCGAGGGCTTTTGAGCTTGATCTTGAAGACTGGGTGTATGGATTTCTTCAAGGGGGCCGTCGGGGCTTGATCTTGAGGGTTGATGGATGAGCGGATCTTCAAGGGCTTTTGGGCCTAATCTTGAAGACTGAGTGTATGGATTTCTTCAAGAGGCCGTCGGGGCTTGATCTTGAGGGTTGATGGATGAGCGGATCTTCAAGGGCTTTTGGGCCTAATCTTGAAGACTGATTGGATGTGTGGATTTGTTGAGGTTGTTGATCCAAAGGGCCGTTGGGGCTTGATCTTAGGACGAACGGATGATGAACACTTTCTTCAAGGGGCCGTCGGGGCTTGATCTTGAGTCGGCGGAAGTTCTTCAAGGGCCGTTGGGGCTTGACCTTGAAGGAGGGTTTGACGAAGAACGAAGAGTGTTTTCTTGATCCTTCGGGATT
>V300016263_L3_WHPEAkcfEAAARAA-541_1_paired_trimmed_paired_merged_contig_1765
AAAAATAATATTTTGTGTTTAATGATTCCGGGATCTACGATCTCATCTCAAATTTCGTCCTACGATTCTATCTTCGTAGGGTGTAGGTTTGTGGATGAGTTGTTGATCCAAAGGGCCGTCGGGGCTTGATCTAAGGATGAACAGTTGATGAACGGATCTTCAAGGGACGTTGGGCTTGATCTTGAAGAATGGGTGTATGGGTTTGTTGAGGTTGTTGATCTAAAGGGCCGTTGGGGCTTGATCTTAGGATGAACAGTTGATGAATGGATCTTC
>V300016263_L3_WHPEAkcfEAAARAA-541_1_paired_trimmed_paired_merged_contig_1766
ATACACCCATTCTTCAAGATCAAGCCCAACGCCCCTTGAAGATCCATTCATCAACTGTTCATTCTTCAAGATCAAGCCCCGACGGCCCTTGAAGAGAAGTGCTCATCGTTCATCATCTGTTCATTCTTCAAGATCAAGCCCCGACGGCCCTTGAAGAAAGTGTTCATCATTCATCATCCGTTCATCCTAAGATCAAGCCCCAACGGCCCTTTGGATCAACA
>V300016263_L3_WHPEAkcfEAAARAA-541_1_paired_trimmed_paired_merged_contig_1767
GGGTCAGAGGAAGGAAGGTGGGTTTGGGAAGGAATCGAATCGAGATGAACCTTCGAGGGCGGATGAGGTTGATGATTGGGGCGCCGCGAAGAAATCGATGTCGGGAAATTCCTTTGAGAGGAGGGAGAGAGGAGGAGGAGGTAGTTTTTTTGGTGGGTCACAGTCGAAGGCTGATGAATCCAACAGCTGGGTATCGAATAAGAGCTCCATGCCGTCGGAGGGACGGAGAGTTGGCGGTGGTGGTGGCGGGTTTGATCGGGAGAGGAAAGTAGGGTTCCCGTCTAATGGAGGTGCTGATTCTGATAATTGGGGGAGGAAGAAGGAGGAGACTAATGGTGGGTCTGGATTTGATAGAGAGAGAAAAGTTGGGTTCGTTTCCAATGGCGGTGGTGCGGATTCTGATGTGTGGGGGAAGAAGAGGGGGGAGAGTAATTTTGGTCTTAATGAGAGTACTGCGAGGCCGAGGCTCAATTTGCAGCCTAGGACTTTGCCTGTGAGCAACGAGACCTCACCAGGGTCGGCCACTGCACCGAAGCCTAAGGGCTCGAACCCATTTGGTGCAGCAAGGCCGAGGGAGGAGGTGTTGGCGGAGAAAGGGAAGGACTGGAAGGAGATTGATGAGCAGCTTGAGTCTGCTAAGATTAAGGAGGTGGCGGGGCTAGCTAACAGCGAGTCGTTCGGGAGGAGGAGTTTTGGGATGGGAAATGAGCGTGCTGGTGATCGAACTGAGAGAGCTTGGAGGAAGTCTGATTCACGCCCCCAGAGTGCTGATAAAAGTGAGACTAAGAGCAACTCTGAGGAACCAGAGGGCGACCATGTTGAACCAGAGAACGAGCATGTTGATGAGAATTGAAGAGGAGGTTTTACAGGTTTGGTGTAAGTCGTGGGAAAAGATTTTAGGTTACTCGAGATGTTGGATCCATGAGGCTGTTGAACTTTCAGTTTTTATAATTTATGCTCTCGGATGTGACTGTTATACGTTGAACTTGAGACGATTTTTGTAGGCTTTTTTAAACAGTTATACTAGTTTTGCTCATAGGATTTGTTTGTATCTTGGATTTAAGATTGAGAACTACTGTTACTCTAATTATTATTTTTGACCCTTAAAGCTCCCGGTTCCCACATTTGTTGAGCGCTTGTGCATGGTGTGCAGATTTTGGTTTTGAAGTTGTGATCAAGTAAATCTAGAGTTTTCAGGTGTTCTCTGTAACTTTCTTCTTTGCTTTGACATGAGATGTTGTATAACTTTGTAGGTTTCTGTTTGTGCGATCGATATGTTGCTGAATGTCTGCTTGGTGCGAGATGAATAGGGAACGATACAGGACGAGGGTTATAGCTTACTGTATTTATGTATTCTGGGTTCATGCATTTGTTCTGCTATATTGAAAATATCTGGTTCATATAATAATGTAATTGATACTATGAGCAAAATTTGAGGCAAAGATTCTCTATGCACGACGTCCATG
>V300016263_L3_WHPEAkcfEAAARAA-541_1_paired_trimmed_paired_merged_contig_1768
TGTGTGTGAGTCATTCAGTTTTTCTTTGTATAAAGGGATAGTTTTGGTTAACTCTCTAAACCTTGTGGGGGAGATGTAGGGCATTCATGTACACATCTATGTCCAAAGGAAGCTTTTTGAACTCTTGACAATGTTTCTGTATTTCAAAAGAATTTTTCTCTTCTGACCATTGTCTGCCATCTTATTGATTAGTGTTTACGGAATTCTTGGTGGTTTGATGAAATGAAATCCACTTCTGAGGTGTTTTGTTATGATCCGTCTCATGTGTGTGCATGGACAAAATTAAATTAGTGGCACTTTTTCATTTTGTACCTTATTACATATTTTGAAGGTTGAGCGGTGATCTGTAGATGCGTATCCTTCTGCTGTTTGCACACGCGTACTGCTGTTTGCACACATGCGTGCGCGCGCACACGCAAACACACTCACACTCGCTCGCTTGCTCACTTAGCCCCCTAATCCTGCAGCTGCACACGGAAAGAAGGTGTTTTACGCACTAATTGCTCGCTCGCACACTTAGCCCCCTAACTCTGCAGCTGCACAAAGAAAGAAAGTGTTTTACGCACTAATTGTAGTTGCTAGTATATGCTAATTTCTGAATACTGGGCTAGAAGGATATAACCATCTTCAATGGAATCATTTAAAGTTAGGCTCATTCAACCATGCATTCCTCGTCCGTTAGTTTCAACTTTGTAACTTGTCACTGTGCGATTGCATGTGCTTCTAACTACGTGTTTCCTATTTTCAGATTTTGGAGGAACCTTGATCCTGATTCGGCTTCTTAGGGCCCAGAGTGCTGATAAAAGTGAGACTAGGAGCAATTCTGAGGAACCACAGAACGAGCATGTTGAGTCGGAGAACGGGCATATGGAACCAGGGAACGAGCATGTTGATGAAAATTGAAGAG
>V300016263_L3_WHPEAkcfEAAARAA-541_1_paired_trimmed_paired_merged_contig_1769
TCAAAGCAAGCAAGGGCAGTGCAGATTTGTGTGAGAACAATTGCGCACTGGTTGTTCATGTGCGAACAAGTGCTAATGAAACACATGCAACAGACACGGTCGAGAACTCGGCTACAGCAGTTGGAAGCAGCCTTCAACAAGAGCTCTGTGGCATCAGCCGCCTTCTCTTCTTCGCTTCCCGGTGCTTTGTTCTGAGCTGTTGCAGTCAAGTTACCAAAGCCAATGCCCAGTTTTCCGAGGATTATCATCTTCTGGC
>V300016263_L3_WHPEAkcfEAAARAA-541_1_paired_trimmed_paired_merged_contig_1770
GACATAGTTCAAAAACATCCACGAAATGTAAGATTTATTGTTCAATAGTATACTAGTACTCTAACGATAAAGGGATTATATTTGTTAAAAAAGATCGACTATACTTGTACCTGAAGGTAGAATCAGGGAGCAGTTGTCATTTTAAACTTATTGCTAGTGTAAGACTCGTATCTCCATATTTTGTTAGAGATAATACTGGGAAAGAAATCAATTTTCTACCACACTAACCTAAGTCGGTCTCCCAGACTTAGAACATTGATTCACAGAAAGTAAAGTTGGATTTTTTTTAAGATCATAAGATTGCCCTATAAGTTCGGGTCTAGGATGGCTGTTGCTTAGTTGTGCCTTTAGCCTCCACGTAAAAAGAGAAAATGATTGCCTTATAAGTCCCGGTCAGCATGAACTGAAGACTTTCTGCAAGTTATCAAAATTCTATCGTGTTTTGGTACGTTGAATTGAATGAAAGCTGGTATGTTATTGGATGTGTATGCATTCCAAAATCTGCAACACATCGGTTGCTGGTAGGATCCATATGTAAGAGTGGAGCCAGCTCTGTGAATAGAGCCACC
>V300016263_L3_WHPEAkcfEAAARAA-541_1_paired_trimmed_paired_merged_contig_1771
GAGACTCACTGTCAGGACAACCAGGGGCTACCCCTTTCCAAATTCCAGAGGCTGGACTTCCTCCCAATCCTTTTGATTTCTCAGCCATGACTGGCTTGCTGAATGATCCTAGCATTAAGGAATTAGCTGAACAGATAGCAAAGGATCCTTCATTCAACCAGATGGCAGACCAACTTCAGAAAACTTTTCAAGGTGTGTCAGTTGATGAAGGTGTCCCTCAGTTTGATAGTCAACAGTACTATTCCACCATGCAACAGGTTATGCAGAATCCTCAGTTCATGACCATGGCTGAGCGCCTTGGTAGTGCATTGATGCAGGATCCATCTATGAATACCATGCTTGAGAGTTTCGCCAATCCCTCGAGCAAAGATCAGCTTGAGGAACGCATGTCACGTATCAAAGAAGATCCTTCTTTGAAACCTATTTTGGAAGAAATAGAAACTGGTGGTCCAGCTGCCATGATGAGATACTGGAACGATAAAGACGTTTTGCAGAAGTTGGGAGAAGCAATGGGTCTTGCAGTTGGGGATGCAGCTACTTCTACTGAAGCACCAGAAGAAGCAGAAGATGCCGGAAATGAGGATGAATCAATTGTTCATCACACTGCTAGTGTTGGTGACGTGGAGGGTTTGAAAGCTGCCTTAGCATCTGGTGCTGACAAGGATGAGGAAGATTCAGAAGGGAGGACAGCATTACATTTTGCATGTGGATATGGTGAGGTGAAGTGTGCTCAAGCTCTTCTTGAGGCTGGAGCAAGAGTCGATGCTCTTGATAAGAACAAAAACACTGCACTTCATTATGCAGCCGGTTATGGTAGGAAGGAATGCGTGGCACTTCTACTTGAGAATGGCGCAGCTGTCACTCTCCAGAACATGGACGGCAAAACCCCGATTGACGTTGCCAAGTTGAACAACCAAAATGACGTACTAAAGTTGCTCGAGAAGGACGCCTTCCTGTAATTCTTCATAAAGTTGTGGTTGGCATATGCTTACGGTTGTTTCATGTTAGGCATATGCCCATTTGGATTCAGTCTACTTGGACGATTGGATCGGCGTGAGGAGGATATAAGCAGCCCCATACCTTACTGCTTTGTCTATGTTATGTTTACCTTTTATGATTCCTACGTCGCTAGAATGTGTTAGTAACAACCTAAAACATTTTGATGGGAGACATGGAACGTGTTGTGTGGTGTATGACATGTAGCTTTCGTTGTTATTTTGGGATTTCATTTCTCATTGGTGAAAGAAAAAAATGAAGATGGTGATTGATTGCTTATCAACACA
>V300016263_L3_WHPEAkcfEAAARAA-541_1_paired_trimmed_paired_merged_contig_1772
ATCTGAAGAACCCTTTTGCCAGCAATGAACGCTCGGTCCATCTATGGCAGGGTGACGAAGATAAGCTTGTCCCAGTTGAGCTGCAACGCTATATTGCTGAAAAGCTTCCATGGATTCACTACCATGAGGTACCAGGTGGTGGACATTTGTTGCCAGCTGCAGATGGTATGAGTGAGGTCATCTTAAGGGCACTTCTAATTAGAGAGAAGTAGACCATTGGCGTCGTCGAT
>V300016263_L3_WHPEAkcfEAAARAA-541_1_paired_trimmed_paired_merged_contig_1773
GCAATTGAGAAAAGTTGAGAAAACCACCGTTGTATCTTCGCTTCGAACCTCCTGTATTTCTTTTTTTCGATCAAAATAACTCTTAGAAAGAGCAAGGTGATGTAACTGTTTGTGGTTTCTTGCTTTAGTCTTCAATTAGCTGAGGAAACTGAGAGATGTATATATAGATAATGAGAGTAGTTCAATAATTGGTAAGTGCGTTGTGGTTATGTCCTT
>V300016263_L3_WHPEAkcfEAAARAA-541_1_paired_trimmed_paired_merged_contig_1774
TTGTAACAATAGCTCTTCCGACATGACTCATTTTGACCAAATTCTAATAGAATTGATGAAAAGGATTATAGCTGCAAGTTTTGATGAGTTAAGAGATCAATAATAATAAATTTTTAACTGACGGACTATTGCTCTAATTTAATTGAAATTAAGAAACCGTTGCTACAATTTTTCTTTCCAAATAAGAAGTTAGGTATTCCACCAAAAATCAAAATAAAAATAAAAAGGGTATCGTTTTGATGGTAAAACATTAGATTCCTTCTGTCTCTCTCTCTTGTTCTGCTTCTATTAATAACACTAATTTCCACTTTTCTTTGACCTTCATTCCTCGCTCTAATGGCCACCCTCCTCCGGCCATTTCCACCGCCACCTTCTGCCGCCAAAACTTCCCAATTCTTCCACTCCTCCAGCCCTCCTCTTCATTTCTCCAAAACCCATTACTCATCTCCAAATAAATCTCTCTCCAAAATCCACAGCAGCAAGTTCGGCAACTTTCTCGACTTAAAACCAGAGGCAAAACCCGAGTCTTTGCACTTCGATCTCCATCAATTCGACCCGTCAACCCGGTCTCGCTTAGATGTGATCATCATCGGGACCGGCCCGGCCGGGCTTCGCCTTGCGGAGCAACTTTCTCGCTACGGCATTAAGGTATGCTGCGTTGATCCTTCTCCTCTCTCTATGTGGCCAAATAACTATGGAGTTTGGGTTGATGAATTTGAAAGCTTGAATCTTGAAAGTTGCTTGGACAAAATATGGCCTACGGCTTCTGTTCATGTGAATGATAGTAAGACTAAGTTTTTGGACCGCCCTTATGGCAGAGTCAGTAGGAAGAAACTCAAGACTTTGTTGCTGGAGAGGTGTCTCTCCAATGGGGTTCAATTTCATAGGGCCAAGGTTTGGAAAATCGAACACGAAGAGTTCGAGTCTTCGATTCTGTGTGATGATGGGAATGAGCTCAAGGCAAGCTTGATTGTTGATGCTAGTGGGTTTGCAAGCAGTTTCATAGAGTATGAGAAGCCTAGGAACCATGGATATCAGATTGCTCATGGTATTTTGGCTGAAGTGGAAGAACACCCCTTTGATTTGGATAAGATGCTTCTAATGGATTGGAGAGATTCCCATCTCGGAAATGAGCCTTATTTGCGCACTAGTAATTCTAGATTTCCAACTTTTTTGTATGCAATGCCGTTTGATTCGAACTTGGTGTTTTTGGAAGAAACTTCGCTTGTTAGTAGGCCGGTGTTGTCTTATATGGAGATTAAGAAACGAATGGTTGCGAGGCTAAGGCATTTGGGGATTAGAGTGAAGAGGGTAATTGAAGAGGAGAAGTGTTTGATCCCAATGGGGGGTCCGCTTCCTCGGATCCCCCAACGTGTGATGGCAATTGGAGGGACTTCTGGGGTGGTTCACCCTTCGACTGGGTACATGGTGGCTCGGACCATGGCTTTAGCCCCAGTATTGGCTGAAGCCATTGCAGAGTGCCTTGGCTCAACCAGAATGATCCGAGGGCAGCCGCTTTATCATAAAGCGTGGAATGGCTTGTGGCCAATTGAGAGGAGATGCACGAGGGACTTTTACTCATTTGGTATGGAGACTTTGTTGAAGCTTGATCTGAATGGGAGTAGAAGCTTCTTTGACGCTTTCTTTGACTTGGATCCTTATTACTGGCAAGGCTTTTTATCGTCAAGGTTGTCTCTAAGAGAGCTCGCTTTGTTGAGCTTATCTCTGTTTGGCCGAGCCTCCGCCCCATCTAGGTTTGATATTGTTACAAAGTGTCCTGTGCCCTTGGTTAAACTGATGGGCAATCTCGCACTTGAAGCTGCATAATAATGCAACACATGGAATAATTATTTGTGAGAAACAGGAGTTTGGCTTTTGTTCCATAGCTTATACAGAATAATGATGTTATTATAACTCTAGTTTCAAGTGA
>V300016263_L3_WHPEAkcfEAAARAA-541_1_paired_trimmed_paired_merged_contig_1775
ATGGATTGGAGAGATTCCCATCTCGATAACGAGCCTTATTTGCGCACTAGTAATTCTAGATTCCCAACTTTTTTATATGCAATGCCGTTTGATTCAAACTTGGTGTTTCTGGAAGAAACTTCGCTTGTTAGTAGGCCCGTGTTGTCTTATATGGAGATTAAGAAACGAATGGTTGCGAGGCTAAGGCATTTGGGGATTAGAGTGAAGAGGGTGATTGAAAACGAGAAGTGTTTGATCCCAATGGGAGGTCCGCTTCCTCGGATCCCCCAAAGAGTGATGTCAATTGGAGGGACTTCTGGGGTTGTTCACCCTTCAACTGGGTACATGGTGGCTAGAACCATGTCTCTAGCCCCGGTGTTGGCTGAGGCCATTGCAGAGTGCCTTGGTTCAACCCGAATGATCCGAGGGCAACCGCTTTATCATAGAGCATGGAATGGCTTGTGGCCAATTGAGAGGAGATGCACGAGGGACTTTTACTCATTTGGTATGGAGACTTTGTTGAAGCTTGATCTGAATGGGAGTAGAAGCTTCTTTGACGCTTTCTTTGACTTGAATCCTTATTACTGGCAAGGCTTTCTGTCGTCAAGGTTGTCTCTGAGAGAGCTCGCGTTGTTGAGTTTATCTCTGTTTACCCGAGCCTCTGCCCCATCTAGGTTTGATATTGTTACAAAGTGTCCTGTTCCATGGGCAATCTCGCACTTGAAGCTACATAGCAATGTAACACTTGGAATATTTAGTTGAGTAACAAGAGTTTGGTTTTCGTTCCATTGATTTTACAAGTGATCCTCTTGTCAAATGATCAGCTGAGACACAGAGCATGTGTAAAATGCTATTTGGATGGTATACTTAATTCCCCAATTTCTGAATCTGTAGTTGGTTATGCTAGTCT
>V300016263_L3_WHPEAkcfEAAARAA-541_1_paired_trimmed_paired_merged_contig_1776
TAAAGATGAGGTATGACATTATCAAATTTAAAAGATAAAATATGAAAGTGTTGTGCTACTAATAATTGAGGTATTTTTTTGTACTTTATCCTAATTTATTTTTTTTTGCATGTGTGCCACTGCCTGCTTTTGTGCACTGTTTTCCACCTTCATTTTCCTTCTCTCTTTGGTTTGCTACTTCTTTATCTCTTCGTTTCCGCAGAAATATAAACACATCCCATTAAGTTGCTGAAAATATATGCAAAAGTTGAACTTCAAGAGCTTTTATTTTCTGGGAATTATTGAACAAGTAAAATACAGAAATGATAGCATTGTGATGTTCATGGTTTTGCTAAAGCAATAATCGTTGCTCTTCGGGTTTTGAAAAACGTCCGATCAGCTTCAAACACTTTAACCCCAGCTACTTCCTCCCAGGCTTCCAGCCACCAAGCTATCCACCCGAACGCCAAATCGACCAATCCAATCTCTTCGCCGCCGAAGAACTTCTTGTTTCCCAGGCCATGCTCTTCCAAGATTTTAAGATTTTCCTGCGATTCTTTGACAGCCTTAACTTGTTCTTCTCCAGTGACAAAAAAGAAGCCGCGGAAAGCTCGGTCCTTGTCCTCTCCGAACTTTGCCCAGAACCGAGCTTCGGCTCTGAGATGAGGGTCTTTGGGAAGCAAGGGGTTGTGTGGCCATGCCTCTTCAATGTACTCGAGAATGACAATGGATTCTGCAACTGGCTTTCCATTGTGAACAAAAACAGGAATCTTCTTGTGTACTGGGTTGTACTTGAGAAGCTCATCACTCTTGTTGAATAACACATCCTCTTCTACATTCTCAAACTCTACACCCTTGAGTTTTAGAGCCCATATAACCCTTTGAACATAGGGACTAGGCCAGGCTCCTAGTAGTTTCACTTCTGCCATTTTTCTTATCTTGTGTTGTGGTTCCTAGATGTATTTATAATTATGCCCAACAAACGACT
>V300016263_L3_WHPEAkcfEAAARAA-541_1_paired_trimmed_paired_merged_contig_1777
AAAAAAAACAATAGAGAGTAGGAAAATGAAGATCCTTAGCTCCAATGGTATATGCAAATTTAACGGCAAGCAAGCTTTTATTTTCTGGGAATTACTGGAAAGCAAAATACAGAAACGACACCATCCATATATACTAATATACTACCTTACAAGTAACAAAGAAACGACAATAGCAACACTTGCCAATGTATATTGTTCATGACTGTGCTGAAGCAACAATTGTTGCCCTTCGGCCTTTGTAATAGTTCAAGAATGCACTGCGATCACGATCAGGTAAGTTTTCTTTGATTGTTGGAGACTCCTTGAAACTTTGAATCCATGCATGCAAGCGAGGAAAGCTATCAGCTTCAAACACTTTAACACCGGCTGCTTCCTCCAGGACTTCCAGCCACAAAGCTATCCACCCAAATGCCAAGTCGACCAATCCAATCTTGTCGCCGCCGAAGAACTTCTTGTTTCCCAGTCCATGCTCTTCCAAGATTTTAAGATTTTCCTGCGCTTCTTTTACCGCTTTCACTTGTTCTTCCCCAGTGGCAAAAAAGAATCCAAGAAGAGCTCGGTTCTTGTCCTCTCCAAACTTTGTCCAAAACCGAGCCTCGGCTCTTTGGTGAGGGTCTTTAGGAAGCAAGGGGTTGTGTGGCCATGCCTCTTCAATGTACTCAAGAATGACAATGGACTCAGCAGTTGGTTTCCCATCATGAACAAGAACAGGTACCTTCTTGTGCACTGGGTTGTACTTTAGAAGCTCATCACTCTTGTTGAATAACACATCCTCCTCTACATACTCATACT
>V300016263_L3_WHPEAkcfEAAARAA-541_1_paired_trimmed_paired_merged_contig_1778
ACATCCTCCTCTACATACTCATACTCCACACCCTTGAGCTTTAGTGCCCATATAACCCTATAAACATATGGACTAGCCCAGGCTCCTAGTAGTTTCACTCCTGCCATTTTTGTAGTTTTTGTGTTGTGGTTCCTGATTTGTTATGCTGGGTTTCTAGATCTATTTATACCCCTCAATTAGATCGGCTGCTTGTGCTTCAAGTACATGG
>V300016263_L3_WHPEAkcfEAAARAA-541_1_paired_trimmed_paired_merged_contig_1779
ACCGGATTCATACTACGAAGCAGATAGACCACCACCATCCCGTGTGAGCCATGTGTCCCACTCTTCCCATGGTTTTGCACCTCCAAGTCCACCCTCCCAACCCCAAGGCTTTCTCCACCACCCACCACCAGTGCAGAATTACAACTACCCATCGTCACAAGCTACTCCAAGTCCACCGCCTGTTACCGTGCACCATGTTGCTCACCAAGTTCACCATGAATCCCCTGCTGCTCAGTTTGGAACTGAAACCCATCAGACTTCTCATTTGCCCTCTTCCTCTCCCAACAACTCTTACCTCTCGAACAAGCCCACTTTTAGAATCTTCTCAAAGGCCGATCCCAATTTCTCTCTCAGCATCAGAGAGGGCAAGGTCATTCTTGCCCGATCCCAACCAACCGATGACTTCCAGCGGTGGTACAAAGACGAGAAGTACAGTACACAGGTGAAGGACGAAGAGCGCTTTCCTTCCTTTGCTCTCATCAACAAAGCCACTGGCCACGCCCTGAAGCATTCCATCGGAGCCACTCAGCCTGTGCAGTTGAGACCTTATAATCCCGATGATCTTGATGAGTCTCTACTGTGGACTGAGAGTGCAGACTTAGGTGACGGTTTCAGAACTGTTAGGATGGTTAATAACATTCGCCTTAATCTGGATGCTTATCATGGTGACAAGAAATCTGGGGGTGTTCATGATGGCACTACCATAGTTCTGTGGAATAAAAATAAAGGAGATAACCAGAGATGGAAGATTGTACCCAACTGATCCTTTTGCAGTAATGCTGCTATGAGTTATTGCAACATCACGTG
>V300016263_L3_WHPEAkcfEAAARAA-541_1_paired_trimmed_paired_merged_contig_1780
AACTTAATACCTTTTTAAGCACGCGATGCTGTAATAACTCATGGCAGCATTACTGCAAAAGGATCAGTGAGGTACAATCTTCCATCTCTGGTTATCTCCTTTATTTTTATTCCACAGGACTATGGTAGTGCCATCATGAACACCCCCAGATTTCTTGTCACCATGAAAAGCATCCAAATTAAGGTGAATGTTATTAACCATCCTAACAGTTCTGAAACCGTCACCTAAGTCCGCACTCTCGGTCCACAGCATAGACTCATCAAGAACATCTGGATTATAAGGTCTCAGCTGCACAGGCTGAGTGGCTCCGATGGAATGCTTGAGGGCGTGGCCAGTGGCTTTGTTGATGAGAGCAAAGGAAGGGAAGCGCTCTTCGTCCTTCACTTGTGTGCTGTACTTCTCGTCTTTATACCACCGCTGGAAGTCATCGGTTGGTTGGTATCGGGCAAGAATGACCTTGCCCTCTCTGATGGTGAGAGATAAATTGGGGTCGGCCTTTGAGAAGATTCTGAAAGTGGGCTTGTTAGAGAGGTAAGAGTTGTGGGGAGAGGAAGAGGGCAAGTGAAAGGTGTGATGGGTTTCAGTTCCAAACTGAGGAGCAGGGGATTCATGGTGAACTTGATGAGCAACATGGTGCACGGTAACAGGCCGTGGGCTTGGAGTAGCTTGTGACGATGGGTAGTCGTAATTCTGTACTGGTGGCGCTGGTGGTTGGTGGTGGAGAAACCCTTGGGATTGGGAAGGTGGACTTGGAGGTGCATAACCATGGGAAGAGTGGGACACATGGCTCACACGGATAGGTGGTGGTCTATCTGCTTGGTGGTATGAATCCGGTGGTGGTTGATCTTCTCTGTAGTAGGAAGGTGGTGGTGGTGGATGTTGATCCTCTCCATAGTTGTAAGGTCTTGGAGGAGGTGGAGGTTGATCCTCTCCATAGTAGTAAGGTCTTGGAGGGGGTGGAGGTTGATCCTCTCCATAGTGGTAAGGCCTTGGAGGAGGTGGCGGTTGATCAAAGGGAGACAGCGTAGTTCCCGGTGGCGGGTAACTCTGTCTTTCTTCATCGTCCCTC
>V300016263_L3_WHPEAkcfEAAARAA-541_1_paired_trimmed_paired_merged_contig_1781
TATAGCCGGTTGGGCACCGTTGCGACGGCGTAGTTTTTGAAGAACTTAATAGCTTGGGGGCTGGTAAGCGATGAAACTGATGCACTGTGTTTGGCGGACGTTGTCGAATCCGATGATCCTGATGAAGGAGTTGGGGTAGGCGGTCTTGGCCTCCTCGAGCTCCTTGAGAACTTGGGAAGAATCAGTGCATCCGAAGAGGGGAAGCTTCCACATTGTCCAGTAGCGTCCGTCATAGTACCCTGGGGAGCTGTTGTGCTCACGGTAGACGAACGGGCGCTCCAACTCGAATTCCAAGGTGGGAACCCAGTTCTTGCGGAGGAGGTAGTCAACTTCCTTGGCCAAGGACTCCGGAGACAGGGGAGGAAGGTAAGAGAGAGTCTCAAATTTCTTCAGTCCAATTGGTGGCCACACCTGCATGCACTGGACTCTTCCACCGTTGCTGGCAATGGAGGTAATATCGTTGGCCTTGCGGGTCACGGGGAAGGCTGAGGAGGACTTGAGCCCGGTGAAGGGTGCCACCATGCTCGCCTGAGCCGGGGAGCTGGTGCGGTGGACGGAGCTAACAGCAGCGGACGAAACCATAGAGGAAGCCATTGTTCCTCTCCTTCTTCTTTAATTTACCACAACTAGGTAGATTTGATCAGCTTAAGAGGACTTGACAGTGTTGCTTCATGTATGTATATATAGAAAGCAACGTCGCTGCTGAATTTAGCCTGTGTTACCATAGCCTAAAAATCTAGCGGTGTAAAATTGATATTTCTGAAAATCTTTGCCTTATCGTTATGCACTCCATAGGTTGTGACAGGTGGCAAAAACCCATATCCTATCTGAATCA
>V300016263_L3_WHPEAkcfEAAARAA-541_1_paired_trimmed_paired_merged_contig_1782
TGCTATGAAAATCTTAAACCCTAATACAGAGAATTTCTGAGTTCTGGAGCACGAGGATTTTTGCATCTTTAATCCAAACAAACAAAATACTCTAGCTTTTGATTTTTGTGGGGTTTAAGGTTTGACAAAAAAAAGAATGAGGATTGTTTTAGGAAGACTTCTGCAGAGGATGCCACTGAAACAGGCGATTGGACGCCGCGCATATTCAACGAAGAAGATTGTTGATGTTGGACAGCCAACTGCTGCATCTCATCCACAGTTGTTGGTGGAAGGAGAGATTACACCCGGGATAACTTTGGAGGAATACGAATTGAGAAGAAAAAAGTTGTTGGATGTGCTCCCGGAGAAGGGTTTGGCCATTTTTGCAGCTGCCCCTGTAAAGATGATGACTGATGTCGTGCCTTATACCTATCGTCAAGATGCTGATTACTTGTATATTACTGGCTGCCAACAGCCTGGTGGCATGGCAGTTTTGGGTCGTGAATGCGGTTTTTGCATGTTCATGCCAGAAGCAACGACTCATGACGTTATTTGGCAAGGGGAAGTTGCGGGAGTTCGTGCAGCACTGGAAGTATTCAAGGCTGATAGAGCATACCCAATGAACAGATTACGGCAGATCCTACCAGATATTATGAAGGGATCGTCCGAAATGTTCCACAATGTGCAGACGGCTGTACCAACGTATATGGAATTGGATCCATTTCAGAAAGCAGCTTACTCTGGAAAAGTGAAAGATTCTTCGGTTTTTACCCATGATTTACGGTTAATAAAGTCACCGGCAGAGCTTAAGTTAATGAGAGAGTCAGCATCAATTGCTTGCCAAGCTCTACTGCAGACAATGTTTCACTCAAAGACACACCCTTATGAGGGTAGGCTAGCAGCTAAGATTGAATATGAATGCAAAATGAGGGGTGCCCAGAGAATGGCATTCAATCCTGTGGTTGGTGGCGGGCCCAATGCTAGTGTCATACATTATGCTCGGAATGATCAGAAAATAAAAGATGGGGAACTTGTCTTGATGGATGTTGGTTGCGAGCTTCATGGTTATGTCAGTGATCTTACTCGCACCTGGCCACCTTATGGCAGCTTCTCTTCAGCTCAGGAAGAGCTCTATGATCTTATTCTGCAAACAAACAAGACATGTGTGGAGCTTTGCAAACCCGGTGCTAG
>V300016263_L3_WHPEAkcfEAAARAA-541_1_paired_trimmed_paired_merged_contig_1783
AAGCAGCAGCTCCCTTCCCCTTCTTCCTCTGGAGCTTCTTCATGTAAAACTCCAGCTCCCTGCCCTCCAAGATATATCCATCACAACGGCCACAAACCGGGTCGTGATGAAATACAAGCCAACAGACGACCACCGCCAAATTGTTCCTCAATATGCTGGTCCAAGGTGCGAGTCTGTTGACGCTTCTCCAGCTTTCTGGCTACATGGTTGCTCTTCTTTGCCTCCTCAGGAGCAGCAGCAGGTGCTTCACCATCCTCTGCTTCTTTCTTGGCAGCTGCCGCAGTTTTCTTCTTGCGGCCAATTTCAACTCCATAGTGCTGGAGATACCACTGCTTGAATGGTGCAGCATCAACCTGAACAATGGCACTCTTCACCAAAGTTTGAGTACGGACCAACTCATTGTTGGATGCATTGTACACAACATCAAGAAGGCGGGTTTTGCGGGTCACGGCCTCACTACCCCAGGAGAAGTTTCCAGTGTCGAGCCTCAGAGCACGCCACTTGACATTCCCACCTCGAACCCTGATCCTCCTCACTGTCTTGTTGCTTGACAACTTGGTGTTAGCAGGTTGCCTTCCGAGCTCGTACTTTCGCTTCTTCCTCCAAGCCTTCTTCTTGCCTCCAGTGGCACGTCTCTTGTGCATGGAATCACGAGAAATACCCATTTTGGCGTTCTAGGGCTCTGCTGCTCCTGGAGAGTCTGCGGCAACGCGGCTAGGGTT
>V300016263_L3_WHPEAkcfEAAARAA-541_1_paired_trimmed_paired_merged_contig_1784
GAGAAGTTCCACATCAACATTGTGGTCATTGGCCATGTCGACTCTGGCAAGTCAACCACCACTGGCCACTTGATCTACAAGCTTGGTGGTATTGACAAGCGTGTGATCGAGAGGTTCGAGAAGGAGGCTGCTGAGATGAACAAGAGGTCATTCAAGTATGCCTGGGTGTTGGACAAGCTCAAGGCTGAGCGTGAGCGTGGAATTACCATTGATATTGCCTTGTGGAAATTTGAGACCACCAAGTACTACTGCACTGTCATTGATGCTCCTGGACATCGTGACTTTATCAAGAACATGATTACGGGAACCTCCCAGGCTGACTGTGCCATCCTCATCATTGACTCCACCACTGGAGGTTTTGAAGCCGGTATTTCCAAGGATGGTCAGACCCGTGAGCATGCTTTGCTTGCTTTCACTCTTGGTGTCAAGCAAATGATTTGCTGCTGCAACAAGATGGATGCCACCACTCCCAAGTACTCAAAGGCAAGGTACGAAGAAATTGTGAAGGAAGTGTCGTCCTATCTCAAGAAGGTTGGCTACAATCCAGATAAGATTCCCTTTGTCCCCATTTCTGGGTTTGAGGGTGACAACATGATTGAGAGGTCCACCAACCTTGACTGGTACAAGGGTCCCACCCTTCTTGAGGCTCTTGACCAGATCAACGAGCCCAAGAGGCCCACAGACAAGCCCCTCCGGCTTCCACTTCAGGATGTGTACAAGATTGGTGGTATTGGTACCGTCCCTGTTGGACGTGTTGAGACTGGTGTCATTAAGCCTGGTATGGTGGTGACTTTTGGCCCAACTGGGCTAACTACTGAGGTCAAGTCTGTTGAGATGCACCACGAAGCTATGCTGGAGGCCCTTCCAGGTGATAATGTTGGATTCAACGTGAAGAATGTTGCTGTCAAGGATCTCAAGCGTGGTTATGTTGCTTCCAACTCCAAGGATGATCCTGCAAAGGAGGCTGCTAACTTTACCTCTCAGGTCATCATCATGAACCACCCGGGGCAGATTGGACAGGGATATGCACCAGTTCTCGACTGTCATACCTCCCACATTGCTGTCAAGTTTGCTGAGCTTGTGACAAAGATTGACAGGCGATCTGGCAAGGAGCTTGAGAAGGAGCCTAAGTTCTTGAAGAATGGTGATGCCGGATTTGTGAAGATGATTCCAACAAAGCCCATGGTTGTTGAGACCTTCTCTGAGTACCCACCGCTTGGACGTTTTGCTGTGAGGGACATGCGCCAGACTGTTGCAGTTGGTGTCATCAAGAGCGTTGAGAAGAAGGATCCAACTGGAGCTAAGATCACCAAGGCCGCTGCTAAGAAGAAGTGAACCGCTCTGGTTCATCAGATTTCCGCAGGCGAAATCTCCTATCCTAATAATAATAGTCGTAAAAACTTCTCTACTAGTATTTCGATGGATTGCTCGTTGCGTAATTTGTTGTTGTTGTCGTCGTCGGGCATTCATTCTCAGAATTGGGTGCTCGACCGGCGGTGGCGATGCTAGTGTGTTCTTGTGCTGTCTCCTCCGTTGAGAGTCTAGGTGCTCTGGGTTTTTCCCAGTGCGGCTAAAAGCTTTTGTGACTGGTTCTTGCTACTCTCGGTATAAAAACTTAGCGTCTAATAAATATATTCTTGTGGTATTTCATATTTCGTACCTAGCATGTGATTTTACCAGCTCCTTTTTATATGGTATTGAAGCAGCATATGCGTCGGGGATAATTATATTATCTCTGATGACCAAACTTTGATCTCCGGCAAGCTCCGACTGCAGTGAATGTGGTCCTTCGATGATGTCTTGTATGGGGATATGTTGTAGAATGTTGTTTATTCTTTTTGTCTTGATAGTTTCAGTACGGAGAGCAATTTACATGAAATGGTTTTACAGCAGCATAGCTGCCGGCTTGGTCAAGTAATATATTGTTGCATCAAAAGTAACTTACAACAATATGTTATTGGGTCAAGTAATATCATTGTAGCATCAAAAGCAACTATGAGAATC
>V300016263_L3_WHPEAkcfEAAARAA-541_1_paired_trimmed_paired_merged_contig_1785
CAAGGTTAGTAGGGTTCACTCCTCCAATGGTATTCAATTCCCCTGTTCGATTCCCAGAGGCAGAAAAGGGCGACACAGGAGATAAGACTTTGTTCCAGCTAGATGGGGAACCGGATATCTCATCAATCAAGCGTTGCTGCCTTCGACGATCCCTCTCCAGGCTAAGCATCTCGATCTCAAAATCCATATCTCTAGCACTCAGAGTAGATTTCAATCTGCTACCTGGAAGCTGCAAAGTGGGGGGTGCAAAGTTTGGATTGTTCTGCCACATGTTTCCACTCATAGGAGAAGAAGGTCCAGTGGGAGTCATGGGCGGAGTTGAAGCAGGAGGAATCATCATGGATGGAGAGTTGAGGGAAAGCGGGGCAATTGACCCCATGTCCAGAGAAGCAGCAGTGGCTGAGAATGATCTAGGAGAAGGCACAGCAGAACCTGTCGAAGCATACAAGGGGCGAAGCTCTTCTGGCTTGTGAGCAAAGAAACAGACCCTTCTTGTGCATCCTGTCTCATCCTTGCAAAGACGGGTACGGTACTGGGCAGGGTGAAGCCAACATTCAAAAATACCATGTGCATATTCACAAGCATCTCCCTGCCTGCAGGTCCCCTTTCTGAACTCCGGGCAAGGAACACAGCTGTAATGATATTTCCTTGGATCACGCCGCCTAGCATTTTCCCCCGGGTGGACAAATGGACACTCTGTCCAGTCATGAGAGTAGGCCCTTGAGCACGGCTTGACCTTGAAAGTATACATTCTAAACTCATCCGTGCTATAAATCCCGTTCTTGATGTCCGGAAGAGAAAGATCAACAGGATACTCTTTCTTCTCTGTTCCATCCTTTGAAGCACGAGGAGTTGTCATCTCTTGCTGTTCTTGCCCTTCTGTCTCATTAATCATTTGCTCCGAGAAGTCAAAAGGTTCATCAATACTGGGAACACCCTTGAGCATGACCTCCAAAGCTTTCTTCCTCGAACTGAAGCTCGAACTATAAGCAGGTGCGATCAAGTCACCTGGTTGGTTTCCATTAGCATCAAGAGAACTCGCATCAGCAGAAGCAGCAAGCAAGAGCTTGACAACCTCAGCCGAAGCAGCAGAGCCACCAGCAACAGCACAATGAAGAGCAGTAGCTCTATCTGAACCGCAGGCTTTATTAACATCAACAAGACAGGATTGAAGAATATAATTCAACACGTTCATGCTACCGAACATAGCGGAGATCATGAGAGGAGTCCTCTCCTCAAACCCCAACTTCTTCGAGCCAATCAGCCTCCCACACCAATAGCTCGCCTCATCAACATCAAGACCCTCTTCCTCTACAGCCCTTTTGAACCCTTCAAGATCATCGCAGGCCGCTAGTTCAAGCAAAATCGAAAAGTTATACCGCGTCCCTTCTTGTTTCTCACGCTCCATGATCGTATCAGTGGAAGAAGGATTCCTCTTGGAACCGCTGCACATGGATCAAGACAGTCTCTTCCTTATTGCAGAGAAATGATATACAAAGGAGAAAGAACTCTTGAGAGTTGCTCAGGAAAAAAACCAACTCCTCCCACCTCCTCTTTTAACCCTACAAAAAAAACAGACCAAACTATTAGAAAAGATAGAGACTTTTCATTTCTTCCTTTTGAGTTTTTATGCTTTTTATTTATTTATTTTTTTTTTTCTCCTCAAAAAAAAAAACAGCCAATAT
>V300016263_L3_WHPEAkcfEAAARAA-541_1_paired_trimmed_paired_merged_contig_1786
ATCTTGAAGGGTTCAAAAGGGCTGTCGAAGAAGAGGGTCATGATGTTGATGAGGCGAGCTATTGGTACGGGAGGCTGATTGGATCGAAGAAGTTGGGGTTTGAGGAGAGGACGCCCCTCATGATCGCTGCTATGTTCGGTAGCAAGAACGTGTTGAATTATATTCTTCAATTGTGTCTTGTTAATGTTAATAGATCCTGCGGTTCAGATAGAGCCACTGCTCTTCATTGTGCTGTTGCTGGTGGCTCTGCTGCTTCGGCAGAGGTTGTCAAGCTCTTGCTTGCTGCTTCTGCTGATTCGAGTGGTCTTGATGCTAATGGAAACCAAGCTGGTGACTTGATCGCATCTGCTTATGGTTCGAGCTTCAATTCGAAGAAGAAAGCTTTGGAGGGCATGCTCAAGGGTGTTCCCAGTATTGATGAACCTTTTGACTTCTCGGAGCAAATGATTAATGAGACAGAAGCTCAAGAACAGAAAGAGATTACAACTCCTCGTGCTTCAAAAGATGGAACGGAGAGGAAAGAGTATCCTGTTGATCTCTCTCTTCCAGATATCAAGAATGGGATTTATAGCACGGATGAGTTTAGAATGTATACTTTCAAGGTTAAGCCTTGCTCTAGGGCTTACTCACACGACTGGACAGAGTGCCCATTTGTCCACCCTGGAGAAAATGCAAGGCGGCGTGATCCAAGGAAATATCATTACAGCTGTGTTCCTTGCCCGGAGTTCAGAAAGGGGACCTGCAGGCAGGGAGATGATTGTGAATATGCACATGGTATTTTTGAATGTTGGCTTCACCCTGCCCAGTACCGCACACGTCTTTGTAAGGACGAGACAGGATGCACAAGAAGGGTATGTTTCTTTGCTCACAAGCC
>V300016263_L3_WHPEAkcfEAAARAA-541_1_paired_trimmed_paired_merged_contig_1787
TAAGAAGCCAAATTGTATCAAGACTTTGTAACAGCAGCATGAAGGTCAGGAGTCGACTTGGAGGAGAAGATCGCTAGCGGGTTCAGCTAGCACTGGTTAACCAAACCCCCGATTCCATGTTCATAGTTATCGGCTAATCCTCAACTCTTATGTTCAGTGCTTAAGTTCCGAACATTGAACTTTTTGTCAAATTTTGTGTTCAGCATGTTCAAATACATGATTCAATCTAGTTGTATTTTATTTAAGAAAACAGAAACAAACCCAAGAGGATTTCAGAGAAAAGTGACAGCATAGGGCAGAACATTGCAGCTCAAACGTCACTTACATACTTCAATGATTAAGGGTTTTGGTCACGATACCACCTTACATCTCGTTTAAATTAGCTAGCTAACAAAAGCCTTCAAGATCCCAGTTGTTCTAAGCTAATCTAAACCTCACACCCAAGCAAACCTATCTCAGCCCTACACTTGTAATTTTGGACTGAGTCAACATATTTGGCCGTTACAAATTTAGAAAAAACTAAGCCATTACTTTTGTTTAATACAAAAAATTGGAAGCTAGAAATCAGTTTAGGCATCAACACTCTCCTTCAAATAGTTTCTAGCTTTGACACCAAGCAAATCCCTGAGGTATACAAAACTCTCTTTTAGCGTACCCTTAGTAAATAATAATATATCACCAGTTTGATCTTCATATTTGCAATAGATAAATAATCTCAACTAAAATTCCAGATGAGGATTCAAGTACGGTTTCAATCATACTACGTAATAGTGAAGAACAAAATGAAATAGAGAAAAACGAACAAAAGACTCACGGTATAATTCATGGGCACACAACCGATTAAAGAACCATTGAGAAATAAGTACTTTTACAAGACAGACATCTGCTACACTTGAAATTTTCTCTTGTACTTTTAATCATGTAGCACAGTCTTTCTTTTGCTCTCTTTTGGATGAACACGACACACTCAGCAAGTTCTGGTCACGATTAAAGAGATTGCACTCAACTTCGTCACATAGATGGACGCAACTTCTTCACCCAATATGATGAATAATGTGAGAGGTATGAAGTGTTTCACTAAGATCACTCTTCTAACCTATCACTCAAGAACTTTGCTTTAAACCTTTTATGCTCAAATCTTATAACCAAGCAAAGATGAATGATAGGCTTGATTTCCTATGAAACCAACAGCCTAGAATAAAGGAAACTGGAATTATGTACTAGAATAAAATCAAATTGGGTTTATTTCTTAAAACTAGGCAATTAAACTGATATTATAATCTTCAAGATATGCAATGATGTGATTCTCGTTTCCTATATGAATGCACATGATCCTCCAACATATGCCTTGATGTGCACGTTTTCAGTAATTAAACCTAGAAACTACGACACGCCTAAAATATAGAACTAATATATTGCAGACGCATTAAACTTGTCTAGGAAATTAGCCAAATACAAAAGCTTGCGCTTTCACACTTGCATTCAATTAAGTCCTTCAGAACAAATCTCAGCCAAATTGCCTCTCCAAGGAAGAACATTACTTCGAAAAAAAGTCGTCTTTGACTTTGGGCTTAATCAAGGGTTGTAATTCCTTTAATTCTAATGGTGAAATTGGGTTAAGATAAAAAATACTTAAAAAAAAAATATGATATTATCTACATTAAGGAGAGAGTGGATTAAACCTAATAATGGGCTATCATAATGTGATTCAAATTCACTTTTGTCGATAATCGAACCTAAAATCTCTCATTTACAAGTGAAGGGGAAAACACTAGACCGTAGTACTAAGTGACAATACTTTGGATTAGTTCAGTATTCCTATGCTTTCTAAAAAAATGTGATTCCACTGTCCTATGAGAATAAACAGTTGTGTGTTTGGTAACCTTCTTTTTTTTTTTTTTTTTTTTTTTTTGTAAAAGTGCTTTTAACAACAAAAAACAATGTCTAAGTGTTTGGTAAACTGTTATATAAATTATTGTGAATGAGTTAAATAACTAAAAAGGATATGGTATGTAGTGTGATATAATAATTGTTAAAGACAATAACATAGGGGCAAAAATTGTAATTTTGTAAAATATGTGGAGTTGTACTTGTGTGACGATCCATCCCAAATTATTATATATATCTTCTCCCCTAGTGTGTAAAGTAACGATATTGCCTTGTTGGCTTAGTGACGTGGATGTACATATGTAGTTTTAAATTATTTTTCTCGCTATTGTAATTAAATTATATTCAACGTCACAAGCGCGTTGATGCGAGTTAGGACGAAATCGGATAATTGGGTTACGAACAATTAAATATGTAAATGTTACGAACAATTAAATATGCAAATGGGTAGAAATATATTTTTAAGATTGAGTATACCTAGCCCTAACCACCAATCATTTTAGTTTCTATATGTCCTAAGCCCAATCAGATAATTGGGTTAATTGTTGTTGGACCAACTAAAATCTATAACTCTCTCTCTTTATCTCTGCTGCCCAATCAGGCAGACCCACACGCGCACACACGTACACCTTTCTCCCTCTCCTTCTCGACTCTTCTCCCTCCGTACACCCGAGACCCTCAGCTCACAATCCTATCAAACTCTCACGGATCAAGCTCGAAACTGGTGCCAGCATATTCATCTCGACCTCACAATCCTAGTGATACCCTTAAGCTATCGAACGGACGACGGGACTTGAGAAACCCGAAGCTCTGGCGAGGTGCCTTTTTGCTCCGACGTGATCCCAGTGAGATTTCAGAGATTTAAGGCTTGGAAAGGTATCCACTCAACTTCCTTAGCATTTTGGAGTAGTTTTGGAGTATTTTGGACGTCGGAATAGACAAATTCACGAAGTTGCAGAGTTGGCCGGTTTTTCCAATGATTTTTCCGACCGTTTATCGTAGGATTTTGGACTCTTAATAGGTACGATTGTGTTCTACTCTTCGAGACCTTCAAATCCATATAAATTTCATGGATTTTGGTTATGAAATGAAGCCCATGAAGAAAGGAATAGATCTATACCTTCCCCGTGGCCATTCGTGGCCG
>V300016263_L3_WHPEAkcfEAAARAA-541_1_paired_trimmed_paired_merged_contig_1788
AAAGAAGGTGATAAGGTGAACAAGAAGCAGAAATATGCATTTCAAACAAGGAGCCAGGTTGATATACTTGACGACGGCTACCGATGGCGAAAATACGGGCAAAAAGTTGTTAAGAACAATAAGTTTCCTAGAAGTTACTATAAGTGTACGCATCAAGGCTGCATGGTGAAGAAACAAGTCCAACGCCTGTCGAAGGACGAAGGGATTGTGGTAACGACATACGATGGAATCCATACGCATCGGATTGATGAGTATTCTGCCGAAAATCTTGAGCAGATAATTAGGCATATACAAGCATCTACTGTGCCTAATAATTAAAGCTTCTGGAGATATTTCCACCATGTAACATATAGTTTGTAGGGTCTTCCAATGAAGATTGTTTTTAAGGACCCTTGTTTTTATGCTCAAATTTACTTTATAAGATAAATCTGCTCACTCTACTTTAGAAAATTACCATTTTCTGGATTCTAAATATTATTTTCACTACAAGGCTGCTAAAAAAAGAAATGAAAATTCACTTCATAATAGTGATTGGAAAAAAAAAAAAAGGGCTCATCGACATCCATGGAGAAGAGGATCAAACAAAATAGCGAAAACAAACTAAGATGATTGAGAGAGCAAATGATGGTTAGACCAGTTGGCCAGAGCATTGTGTGCATCCCTTGCAGCTATATTTGAATCTCCCTCCCCATAGATCATAGTAGTTTAGAATATCACTCGTCAGAAAAACCAAGATGATTGAGAGACACAACATCATGTTGGAACTAGTATCACCTCGTTTTCATTTCCATATCCAGCAAAGCCTCTGATACAGCAAATTCCAAATACAATTGAAGCAACAGCAACCACACGCATCGCCATAACAATGCACCTTCCTCCATTATTACCACCTTCATTGCTATCAACCTTTTTCACTCCTTCCTCCATCTTCAAATTCTCATCAGCCAAAGAAGACGAAGAACCCGAAGATTTCGCTCTTGAGCACCGCTGAAAACAAACGCCAATCTCTTTGCTCTTACCAGACTCATCGTCACCATCCTCACCATCAGAACTACCATAAAAAGACACTGATCTCACCTCACTCTCTTGAGCCAAACCATTATTCCAACCACCACACCATGTCCCCTCCTCTTTTCCTCCAAAACCCATCTCCCTTTCGCCATCCTCCGCCTC
>V300016263_L3_WHPEAkcfEAAARAA-541_1_paired_trimmed_paired_merged_contig_1789
ACAGTTGCACTTTCTGCAACCATAACTGCTGTGGGGATACTTTTGTTGACATTGGCTACATCCATCCATAGCATGAGACCACCTCCATGTGATGACTACAGACAGCAACACCATCAATGCATTGAGGCCAACGGCGGCCAATTAGCCCTGCTCTATGCTGCTTTGTACACTACAGCGCTAGGTGGTGGTGGGATAAAATCCAACGTCTCTGGTTTCGGGTCCGATCAATTCGATGCTGCAGACCCCAAGGAAGAGAAGGCCATGATCTTCTTCTTCAACAGGTTCTACTTTGGCATCAGCATTGGGTCTCTGTTTGCCGTTATTGTGCTGGTGTATGTGCAAGTCAATGTTAGCAGAGGGTTGGGGTACGGAATATCAGCCGGGGCAATGATCGTTGCCATCGTCGTATTGCTCGCGGGGACCACGTTTTACCGGTTCAGCAAGCCCCGAGGCAGCCCTTTAACTGTCATATGGAGAGTGATATTCTTGGCTTGGAAGAAGAGGGCTCATCCTCATCCTTCCCATCCAAGCCTTTTAAATGGATGCCAAGAAGCTAAGATCCCCCACACAGAGAGGCTCAAATGTCTAGACAAAGCTGCAATCCTAGATGAATATGCTGCTCATGAAGGAAACAGAAGCAACTCATGGATAGTGTCCACAGTGACCCAAGTTGAAGAGGTGAAACTGGTTTTCAAGCTCATGCCGATCTGGTCGACATGTATCCTCTTCTGGACGGTCTACTCTCAAATGACTACGTTCACCATCGAACAAGCCACCTTCATGAACCGAAAAGTAGGCTCTTTTGAAATCCCTGCGGGTTCTTTCTCAGCATTTCTCTTCATCACCATCCTCATCTTTACTTCCTTAAACGAGAAATTCTTTGTTCCCCTTGCTCGGAAACTCACCAACAATGCCCAAGGAATAACGAGCCTTCAGAGGATTGGGGTTGGACTCATTTTATCAATGGCGGCTATGGTAGCTGCCGCAATAGTAGAGAAAGAAAGAAGAAGCATTACAGTTCACCAAAATACCAAGCTAAGTGCTTTCTGGCTTATCCCACAATACTTCCTCGTGGGTGCAGGGGAAGCTTTTGTCTATGTCGGACAGCTTGAGTTTTTCATCAGAGAGGCACCGGACAGGATGAAGTCCATGAGCACAGGGCTTTTCTTAAGCACCATCTCAATGGGATTCTACGTTAGCAGTCTTTTGGTGACGGTAGTGGACAAAGTGACTAAGAAGAGCTGGCTGAGGAGTAACCTGAACAAGGGAAGGGTGGATAACTTCTACTGGGTCCTCGCAGTGCTAGGAGCTATAAACTTCTTGGTTTTTCTTGCCTTTGCAATGAAACACCAATACAAAGGCCATCAGCACAATAGCCCTGATGATAGTGGCGAAAAGGAGTTCAAGAGCTCAAACATCAAAACAGTTGAAGAGATGCCAGAGAAAATCAGAATTGAGGCAAAGGAAGGGCCTTAGAACCTAGTATGTATGCTTCCAAAAGGATCTTGTGTAATATTGTATGCTTATCAATCATTTATTAGATATTTAAATCCTTTTTTTGTCCACAGTCTCTCGGACTAAATGTAAATACAGTGTGCTCTAGAATGCAATGTAATGATAGATTTTTATTCATCTAAAAAACAAAATTAACAGCATAACAACATATCCATGACACACGTCAAGAAATCAAGAATTTGCCAAATCAAACCATCCAA
>V300016263_L3_WHPEAkcfEAAARAA-541_1_paired_trimmed_paired_merged_contig_1790
TGAAATCATTGCAGTCCAGGAAACTTTATTATGTTCTGTCATGGTATTAAACATCCTACATGAATCCTCAACCCTTCCGAACTTTGCATACATGTTAAGAAGAGATGCACCAACAAAAGTATCAGCAGCAAAGCCTCTTACAACAACGTGCGCATGCACCATTTTTCCCCAATTCAATACAATCTAACCCAATGCATGTCTGGACAATGGCGGCAAATTTATCCGGTAAAATTCCACCGTCCACCATATCACAAAAGAACATAAACCCATAAAGAAAAATGCCGCTCTCTGTCGACCCAACGATCATGACCATCCAAGAAAGTATGTTCCTCTGCGGCATTTCATCAAACACTCGACGAACTGTGTCGAAATCCAAGCATTTCGAATAGGCATGAGCTACATGGTTCAACACCACCAACAAGTCCCCGTCCGAAAGCTCGGATTTTAAAACCAACCCATGAACAGCCTTTACATTCCCTACAGAACCCATGTCCTCACAACCACGCAGGATATCAATTAAGGGTTGAGTTTGAAACCTTTTCGTAGTTTCATCAACAGAAGCTGAGCTGGGAAATTTGCTTCCATTTGGTTTCTGGGTTGTTGGAGATGAATGAATTAATGTTGAATTTTTACTTTTGTTTTTGGAAGTCGAGGCGGGAAGAACCAGAGGATAAGCAGGTTGAGGAAAGCCCAATTTAACGGCGACACCCATGGCCTTCCGTCGCAGTTAGCCGATTGTTGTATGCCAGTGACCACAGTGAGGTGGTGAAGTTGCTGATGCTGCGGAGGCAGTGCGACCCATAGGGAGTAGTGTTATCGGAAACATCTTTTCCGAAGCCCACCAATAGAACGAAAAACAAAAGAAAAGAAAAACTCTTTAGCGAAGTAACGACGTCGTTCTCCCGCCATTCAGCCGTTAGGGTTTATAAACTCACTCCCTAAACCCACAGAGAGAGCAGCGCACTTCGGAACTCGGAACTCAGAAATAGAGAAAATAGCGATGGGGAAGAAAGCCAAGACCTCCAGGAAGGGAAAGAAGGCATGGAGGGCCAACATCAGCACCGATGACATCCACGATTTCTTCGAGCAGTCCACCAAGGACGCCCT
>V300016263_L3_WHPEAkcfEAAARAA-541_1_paired_trimmed_paired_merged_contig_1791
TCGAGCAGTCCACCAAGGACGCCCTCTCCGGCGGCTCTCTCGCCTCCGCCCCCGCCGAGTCTCTCTTCTTCGAAGACAAGTCCAAAGATCTTTCGGTGAAGAGGAAGATTGAAAAGCACAGACAGAAAGTACTCCATGTTGAAAGCATGCTACAGAAAAATCCATTTGTACAACCAGTGCCTTCTTCGACTCTGAAGAAATCTAAGAAAGCACATAAAAAGGTTCCAGAACTAATAGATGAATCTGGATGGAATCCTGAGCGTTCTGTCTCATC
>V300016263_L3_WHPEAkcfEAAARAA-541_1_paired_trimmed_paired_merged_contig_1792
TTCCAACATTTCTTATTTGAAATATCAAATAGCGAGAGAAGCTAAATAAACCGTCTCATACACATATCAACTTACATACTTGGATGAAATTTGGTTACTTAGACCAACACATTTCATTAATTATTTCCCTTCTTGAGTCTTCAATCTTCGCTAGCAGCCAGTGTGTTTCCAACATCAATCACAAATCGGTATCTAACGTCATTCTTAGCGAGACGCTCCATTGCTGTGTTCACGTAATCCATTGAGATAACTTCAACCTCCGCCGTTATGTTATGTTTTGCTGCAAAATCAATCATTTCTTGGGTCTCCTTCATTCCTCCGATTCCACTACCCGCCACCGACTTCCTTCCCATGATTAAAGGAAACACATGGAGGTCAAGTGGCTTATCTGCTATGCCCACCAGAATAAGCTTCCCATGGGGCTTCAAAAGACCAAGTAAGGGCACAATGGGATGCGCAGCTGAGACTGTGTCGATGATGCCATCCAGTGTTCCTATGGCAGCCTGCATTTGCTGGGGGTCGCGGCTAACCACGAATGAATCAGCCCCAAGTCGCTTCAGAGCTTCATCTTTCTTGCTAGGGGAGGTACTAATCACAGTCACTTTTGCCCCAAAGGCCTTAGCGAATTTCACACCGACGTGACCAAGCCCGCCAAGGCCTACAATGCCAACATGCTTACCAGGCTCGGCTAAGCCAAAATACTTCAGGGGACTATAAACTGTGATCCCTGCACAAAGTAGAGGAGCACCAGCATCAAGTGGCAGGTTCTCGGGGAAACGAACAATGTAGCGCTCATTGGCGACCATTGTGTCCGAGTAACCTCCATATGTGACAGTTCTGTCGGCGTAAATGGAACCGTAGGTAAGTATCATTTTGGGGCAGTAGTTTTCAAGGTTGCTGTTGCAGCTCTCGCATGCATGGCAAGCACCAACCATGCAGCCCACACCCACTTTGTCTCCTTCTTTCACTTTACTCACCTTGCTTCCCACTTCTGTCACTTCCCCCACAATCTCGTGCCCAGGAACCATAGGGTACAAAGAGATACCCCATTCATTCTTGATGTTGTGAAGATCAGTGTGGCATATCCCACAATACAACACCTTAAACCTCACGTCCTCATCACCTGTTGATCTTCTGGAGAAGTTAAAGGGAGAGAGGTGGCCAGATTTGTCTCTAGCAGCCCATCCAAAGGCCTTCACAGGGTGTTCTAGTTCCGGAGCCTTTGCCATTTTTGAAGCACTGAGTGAGTGGGAGGAGAAAGTGTAATCTCTCAAGTGTATATGTTGAGTGCTCCACAACACGGT
>V300016263_L3_WHPEAkcfEAAARAA-541_1_paired_trimmed_paired_merged_contig_1793
AGTGAGTGATGAGCAGAAAGTTCAACCTGGGTCGGCATTCCTGATACAGTTCATAATAAGATACCGTCATGGGAACATGGGGATCCGGAAAAGGGTAACAACTGCAGCGAGAAGATGGGTTGGGGGCAGTTCACCAGAAATTGCTGCTGGGTTTGATCAAGAAGCTGCAGCTTCAGTGATAGCCAGGCTTGCTATTCGCCGAGCTGAGACTTGTTTCGCTCGAGATGTTATCAGATGGCTGGATGACACATTGATCCGCTTTGCTTCCAAGTTTGGAGACTATGCGGAGGAAGATCCAACTTCTTTCCGCCTGTCATCCAACTTCTCCCTCTTCCCTCAGTTCATGTATTACTTAAGGAGGTCTCAGTTTATTGATGTCTTCAACAGTAGTCCTGATGAGACTGCTTTCTTCCGGCTAATGCTGAATCGTGAGGGGGTGGTGGGTTCCCTTATCATGATCCAGCCCACGCTTTTCCAATACTCCTTTGATGGTCCACCTGTTCCAGTCCTCCTAGATGTTCGCTCCATCTCTCCAGATGTTATCTTGCTCTTTGACTCATACTTTCACGTGGTTATTCATTACGGGTCCAAAGTTGCTCAGTGGAGGAAGCTTGGGTATGACAAGGACCCAAACCATGAGAATTTGAGGAAGCTGTTGGAAGCCCCGGAAATTGATGCAGAGCAGTTGATGGCTGACCGAGTTCCTGCACCAAAGTTTATTAAATGTGACCAGCATGGCAGCCAAGCGAGGTTTCTTCTTGCAAAGTTGAATCCATCTGTTACCCAGAATTCAACACACACTGACGGTTCAGATATTATTTTCACCGATGATCTGAGCTTGCAGGTATTTTTAGATCACTTGCAGGTCCTTGCAGTGCAAGGCTGATGAAGAGGAGCACTTTATATGGATTTTCGATTTTCTCGTCATACAAAGGTATTTTTGTGTATAGTTTTGAAGAGAAAAAGGTGCCTAGTTGTATTAACCCACTGTGCTTTTGATAACGAGTCATTTTATTTTCCAAGTATCTGTTATCATTACATGATCAACGTTATCGACAAAATGGAAAATTGATGCTCAAATGACGTGTCATACTAAAGATATTAAACAAAATGGGCGATTGATGCTTGTATTTCTTCTAGGGTTCTCCCCTTGGTCTCCGGCACTAGCTTTGCTGAGAACAAAACAGTTAAACCGGCAATGGCTGCGTAGAAGAAAAACGTTCCTGAAATCATTCGAACAGTTATTAGTATGCAGAAAGACCGAAAGCGAAGGGAAGAGAGGAGGGGAGTGGATTTTATACCCACCTGCCGAGCTCCACTCCATCATAAAATTGAAGGTGTAAGTTGTTATCCAAGAACAAGACCAGTACACCAAACTCAACAGGCTTCCGGCCGAACCTTTAATGTTTACCGGGAAAATCTGAAAAGAAACGCATCAAATCTTCGTCATAAAATTCGATTTCCTGTTAAGTTTCGGATAATCAGTTGGTAGAGCTGTACCCGGATAATCAGTTGGTAGAGCTGTACC
>V300016263_L3_WHPEAkcfEAAARAA-541_1_paired_trimmed_paired_merged_contig_1794
CTTCCTGGACACACAACAATCCGATATGGAGATATCTTAGAAACTCATCTGGATCACATGAATCGAGCAGCAGTGGGTCGAGTAGCTCCAACCCTTTTCTGTCATGCCATAATTTCCATGCATATGTTACAAGGCTAGGAACACGTTTTATTTGATGAAAGCCGGCGTTCCTTCTCCCAGTTATGATCTCAAGCAATAGTACTCCGAAACCATAAACATCAGACTTGACAGAATATACTCCCTCCATTGCATATTCTGGAGCCATGTATCCGTAAGTCCCAACTACTGTAGTCGTATTTGCTTGGCCTTCACTTCCTGCAAAGATCCTTGCCATGCCAAAATCGGAGATCTTAGGGTTCATATCATCGTCCAATAAAACATTGCTAGCTTTCAGGTCTCTATGGATGATT
>V300016263_L3_WHPEAkcfEAAARAA-541_1_paired_trimmed_paired_merged_contig_1795
AGCTTTCAGGTCTCTATGGATGATTCGAAGTCGAGAGTCCTCGTGTAAATAAAGAATTCCCCTTGCAATTCCACTTATAATATTTACACGTCTGCTCCAATCAAGCTGCGCTCGTTTCTCTGAATCAAAGAGGAAGACATCTAGGCTGCTGTTTGGCAGGTATTCATAGACAAGCAGTTTTTCCTCTCCCTCAACACAAAAACCCAAAAGCTGAACAAGATTTTTATGTTGAAGCTTCATTAGCAGCCGAACTTCATTCGTGAATTCCACTGAGCCTT
>V300016263_L3_WHPEAkcfEAAARAA-541_1_paired_trimmed_paired_merged_contig_1796
TTGGGGTTGGTTAGTCGTTCTCCCCTTCCTTTCGTCGTCTTCTTTTCCTTCCTTTAACTGTGTGTTCCCTCTGCTCTCTTTTTTTATTTGCCCTTTTCTTCTCATCCCACCTACGTCCTCTTCCTCGTTCATCCTTACTCCTATCTGCAGTCCTACTTTAATGAGATGGTGTGTAGAGCTTAGGTGCTTGCATAGGCTCGGGTGTTTTCAATACAACCCCTTTCTCATCTCTGTCTGCCTTTACCAGCAGTGTTGCCCGTGGGTTCTCACAAGCTTCTTTCTTCTGATAGCTGGATTTCTTTATCTGGTTGTTGGATTTTTTCAATTGAGGCTGCGTACCTGGTGGTGCTTGGAGTTAGATGTTACGATCGGCAAGCTGACATGAGGTTGGAGGAGTGGAATTACATGGATCGTGTTGGAATGGAATGTTGCAGCTGTGGCTGCAGTCGATTTCTCATATTGTTTTTTCTGTTCTTAGCTCAAACTATTGCTTGAGCTGTGCTTTTGTCTGTTTTTCTTTGG
>V300016263_L3_WHPEAkcfEAAARAA-541_1_paired_trimmed_paired_merged_contig_1797
TTCCTTCCTTTAACTGTGTGTTCCCCCTGCTCCCTTTTTTTATTTGCCCTTTTCTTCTCATCCCACCTACGTCCTCTTCCTCGTTCATCCTTACTCCTATATGCAGTCCTACTTTAATGAGATGGTGTGTAGAGCTTAGGTGCTCGCATAAGTTCGGGTGTTTTCAATACAACCTCTTTCTCATCTCTATCTGCCTTTACCAACAGTGTTGTCCGTGGGTTCTCACAAGCTTCTTTCTTCTGATAGCTGGATTTCTTTATCTAGTTGTTGGATTTTTTCAATTGAGGCTGCGTACCTGGTGGTGCTTGGAGTTAGATGTTACGATCGGTAAGCTGACGTGAGGTTGGAGGAGTGGAATTACATGGATCGTGTTGGAATGGAATGTTGCAGTTGTGGCTGCAGTCGATTTCTCATATTGTTTTTTCTGTTCTTAGCTCAAACTATTGCTTGAGTTGTGCTTTTGTCTGTTTTTCTTTGG
>V300016263_L3_WHPEAkcfEAAARAA-541_1_paired_trimmed_paired_merged_contig_1798
GAGAACCACTTCAATAGCTTGAACATGATGATCCCAACACACAAGAACACTTTCAGTTGGAGATAACTGATGCTACCGATTATTTCCATTCCATGGGTGGCTCGATGGACCGCGCAACTTTGGTGTGTGAAAGCATTGCAAGGAAGATTTTCCCGCGAGAATTGTACCTAGGGCTCGAGATCCAACAGCGGCCTTCAAATGTGCTCATAGAACTGACATTGAGGCCAATTGAGCGAGAGCCCTGCTCCTGCTTAGCTGAGAAGTATTTGAAGGACTTGAAAGCCTCGGGTGGCAACTCCTCAACTCCAAGATGATATATCCGCTGGTGCCCTGCTCACACGATATCACGCTATGTGACAGATTATGACTTGCGTCAAGTGGCTGAAATTCAGTGGCAGGCAGTGGTTGAGCACATGTATTTGAAGCAGGGGAAATTAAAAAACTACCTGGCTGTGTATGACAGGGCAATCTTGACCGACCAAGCCAATGATGTGGCTTTGGCTTTGGCTTTGACAGTGTTGGTGTTCGATCTGGGCGGGGCACCATGGAAAGGAAAGACCTTCACTTTTGGTCGAAACCCTCGCTGTTTACCATACAAGACCGTGATCTCAGGTCCAAGAGCGCCTTTGTGAGGAGAATGGACGAAATGGTTGATATGACGTGAAGGCTCATATGAAACTCTGCCAAATAGTATCAAGATCTTGTTGTCTCCTACTGCCTTTAATTTTCCTTCCATTAAACTCTTCAGCATTCAACTCGCTGCTGGGAAGCTGAATAACTGCTGGCGACAGCTTCTTCATGGGAAAACCGGCAGACATTGTCAAGCAAAGATTACCGATCAAAGGGGTCGGTGGAGATTTACAATCGAAATGACCTCTTCTCTTGGTGATGTATTGTTTTCCAGCAACTGGAGAAAGAATGTTCAGGTTTAGCCCTGTGCTTCGTGGACTACCAACGAAGCTGGTTAATTTGATGGAGAATGGTGATTTACAACAGCAAAACCAAAATTTGTTAAAATGATTAACTTGTTATTTTGAATGTTTTCAAAGAGGAGAAAGAACATGATTCGTA
>V300016263_L3_WHPEAkcfEAAARAA-541_1_paired_trimmed_paired_merged_contig_1799
ATTTTTGATGCAATCTTCTCGGCCTTATGAGGCTCAATTCCCAGCAAAGTGCCCAATTCTTCAAAACTTATATTGGTGTAAAGTTTGCTGGCACTCAGAAGATTATGTTCAATCATTGCACGATCTAATACTGTAAAGTTGTCTGGAAGAAGTGCTTTCTGATGTGGCTTTAACTCTTCAGCAAATGCCTCAATTTCTGGTTTCCTCAAAATTCTCTCCAAATATACCTTTTGTAGTATTGGATATATTTTTAACTTTGAGCATCGCTCATCTTTGTACAAAGTAGCAAGAACACGAGAACGTTGGGGTCCTGCTGCGGCTAAAATTGTACATGTAACTGCAGCAGATAGAGCTTGCTCCAGTGCTTCCTCATCAATCTCTTGATCTCCTATTTGCCTCTTTTCAATCTGAGAAAAATCATAATAACGTAATGCTGCTTCCAAGAACCTTCTCTTTAAATCTAAAATCCTTGCATAACAAATCTTGTATTCTAAAGTCAAAACTTCATGCTGAATAGTTGTAATCAAGAATGAAGCTTTATGAATAAAAGCTTCTGCATTCACGGCATCATCGTCCTCGAGATATAGGCGAGCAATTTGGACACATTTTGATAACTTGAATGTGTCATCAACGGCTCTCGTTCCTGAGTCGAGATTAATTCCACTGAGCATCTGAGCTGCTTTTGACCATTGTTGCTCAGACTCGTACAATTCCGCAAGTTTCTCTCTTATTATCATCACCTGTTCTTCGAATGAAACGACACGAATCTGAGAAAGGGCATAGTGGGCAATCTCCTTCTGGGTCTCCGGCTCCCACCGCCCCAACTCCTGGGCAAAAATCTGCAAAAGCTGCCGGGAAACCACCAATGGAACATCATCCGACAACAAGTGATCGATGAACTTCTTGGCCTGAACGACGTCGCTTGAAGAAATCACGGTGGAGAGAATGTGCTTGTACTGCTCGATCTTCTGCCGCTGGTCGGAGATCGCAGAGGCGCTCGCGAAGGCACTCTCCATGGCAGCCTGAACGACGTCGCTTAACGGTGGGTGGTGTGGTTTGTCGCGCAAACCCTAAACCCAGGCTACGGTGGCGTTGTGGTTTCGTAACCTCTACGGACGGCAAATTTTTATCAGTGAGGGCGGGCGCTTAGAAGAAGGAGCAGTGGTTGGGCTACTTGCATCCAGGTGTAGCGTTGCGTGATTTATAGCTAATCAGGGAATGACAC
>V300016263_L3_WHPEAkcfEAAARAA-541_1_paired_trimmed_paired_merged_contig_1800
ATATCATTTTTGATGCAATCTTCTCAGCCTTATGAGGCTCAATTCCCAGCAAAGTGCCCAATTCTTCAAAACTTATATTGGTGTAAAGTTTGCTGGCACTCAGAAGATTATGTTCAATCATTGCACGATCTAACACTGTAAAATTGTCTGGAAGAAGTGCTTTCTGATGTGGCTTTAACTCTTCAGCAAATGCTTCAATTTCTGGTTTCCTCAAAATTCTCTCCAAATACACCTTTTGTAGTATTGGATATATTTTTAACTTTGAGCATCGTTCATCCTTGTACAAAGTGGCAAGAACACGAGAACGTTGGGGTCCTGCTGCGGCTAATATTGTACATGTAACTGCAGCAGATAGAGCTTGCTCCAATGCTTCCTCATCTATCTCTTGATCTCCTATTTGCCTCTTTTCAATCTGAGAAAAATCATAATAACGTAGTGCTGCTTCCAAGAACCTTCTTTTTAAATCTAAAATCCTAGCATAACAAATCTTATACTCTAAAGTCAATACTTCATGCTGAATAGTTGTAATCAAGAATGAAGCTTTATGAATAAAAGCTTCTGCATTGACAGCATCATCATCCTCGAGATATAGGCGAGCAATTTGGACACATTTTGATAACTTGAATGTGTCATCAACAGCTCTCGTTCCTGAGTCGAGGTTAATTCCACTGAGCATCTGAGCTGCTTTTGACCATTGTTGCTCAGATTCATACAATTCCGCAAGTTTCTCTCTTATTATCGTCACCTGTTCTTCAAATGAAACGACGCGAATCTGAGAAAGGGCATAATGGGCAATATCCTTCTGGGTCTCCGGCTCCCACCGCCCCAACTCCTGGGCAAAAGTGTGCAAAAGCTGCCGGGAAACCACCAATGGAACATCATCCGACAACAAGTGATCGATGAACTTCTTGGCCTGAACAACGTCGCTTGAGGAAATCACGGTGGAGAGAATGTGCTTGTACTGCTCAATCTTCTGCCGCTGGTCAGAGATCGCAGAGGCGCTCGCGAAGGCACTCTCCATGGTAGCCTGAACGACGTCGCTTAACGGTGGGTGGTGTTGTTTGTCGCGCAAACCCTAAATTTCGAGAGGGATTTTTCGCTCGCTCCAATTTCGTACAGAGGGCTTGTAGATGAAGGAGCA
>V300016263_L3_WHPEAkcfEAAARAA-541_1_paired_trimmed_paired_merged_contig_1801
CTACTGCTTATAAAACTTCAATATACAACCTCTTTAACACTCGAAACATGAACTATATATATAGTAGTAGGCCGTTGAAGCACGCGCTTAGGATCCTACTGCTTATAAAACTTCAATATACAACCTCTTTAACACTTGAAACATGAACTATATATATAGTAGTAGGCCGTTGAACCACGCGCTTAGGATTTTCGCTACCATGAAATATAAATGTTTAATTAGTAGTAGACCCCTGAAGCATCTATTTGGAAGCTTAACATATGGTATCAGAGCATATGTAGTTTGATATCAAGAAATATAACTGCTTGGGTTCCATGGCTAGCTAAAAGGTTTATGATCACCTTAGAAGAGAGCGGTGCCCTATTGGAAGAATTGCACCGAGTGAGTGCAGAGAACAAGAAGCTAACCGAAATGTTGACGGTGATGGGAGAGAACTACAATGCTTTGAGAAACCAACTGTTGGAGTACATGAGCAAGAACCCTGAGAAGGAGCTTAGCCCAATTTCAAAGAAAAGAAAGTCCGAAAGCAGCAACAACAACACAAACAGTAATAATATCATGAATGGAGCAGTGAATAGAAACTCGGAGAGCAGTTCCAGTGATGGAGAGTCCTACAAGAAACCAAGAGAAGAGATCGTCAAGGCTAAGATTTCAAGGGCTTGTGTCCAGACAGAAGCATCTGATACAAGCTTGGTTGTGAAAGATGGATATCAATGGAGGAAATATGGCCAAAAAGTTACTAGGGATAATCCTTGTCCTAGAGCTTACTTCAAATGCTCTTTTGCTCCAAGCTGCCCTGTCAAAAAGAAGGTTCAAAGAAGTGTTGAGGACCAATCTATTTTGGTGGCAACTTATGAAGGTGAACACAACCACCCCAACCCTTCCCAAATTGAAGCAACATCGGGCTCAAACCACTGCGTGGCAATAGGATCCGTCCCTTGCTCAACCTCCCTTGGCTCAACTGGACCTACAATTACTCTTGACTTGACCAAATCCAAGTCCAGTACTGCGGATGCCAAGAGCACAAAAACAAGAACTGAAACACCCGAAGTTCGCAAATTTTTGGTGC
>V300016263_L3_WHPEAkcfEAAARAA-541_1_paired_trimmed_paired_merged_contig_1802
GCGGAGGCCATCAAAGTAGACGAGGAAGTAACCTTGATGGATTGGGGGAATGCCATAGTTAAGGGAATTGAGAAGGACGAAGACGGAAATCTCAAACTCACAGGGGTCTTGCATCCCGAGGGTTCTGTTAAGACCACAAAATTGAAGCTCACCTGGCTCCCTGAATCAGATGAGCTTGTTAAGCTCTCATTGATGGAGTTTGATCATCTGATAACAAAGAAGAAGCTCGAAGAAGATGAGAATTTCGTTGATGTTGTTAACCCATGTACCGAAAAGGAGACTGCAGCACTTGGGGATTCCAACATGCGAAATCTCAAGCGTGGGGATATATTGCAGCTCGAGAGGAAAGGATATTTCCGATG
>V300016263_L3_WHPEAkcfEAAARAA-541_1_paired_trimmed_paired_merged_contig_1803
GAAGAAGCTCGAGGAAGACGAGGACTTCGTCGATGTTGTTAACCCATGTACCGAAAAGGAGACCGCAGCGCTTTTGAAGGCCGAGGTAGGGAACATCGCATCGGAAATATCCTTTCCTCTCCAGTTGCAGTATATCCCCACGCTTAAGGTTTCGCATGTTGGAATCCCCAAGCGCTGCGGTCTCCTTTTCGGTACATGGGTTAACAACATCGACGAAGTCCTCGTCTTCCTCGAGCTTCTTCTTTGTTATCAGATGATCAAACTCCATCAATGAGAGCTTAACTAGCTCATCTGATTCAGGGAGCCAGGTGAGCTTCAATTTTGTGGTCTTGACAGAACCCTCAGGATGCAAGACCCCTGTGAGTTTGAGATTTCCGTCCGTGTCTTTCTCAATTCCCTTAACAATGGCGTTCCCCCAATCCATTAGGGTTACTTCCTCGTCTACTTTGATGGACTCCGCATCAGCATAATCTAGCCATATCCTCCTTGTGTATGTTGTTGCCTTCTCCCCAGCACCTTCGTACTTCTTATGCCTAGGAATGATGCGGACAAATGGTTTCTCAGGACCATTAGTCAGGGTCAACAACACGCGCCGCTCTTCGATGACAGCAGTATGTCTTGGGCATACAGGATCAATTATCTTCTTATTAATAGTCCAGAGTTTGTCCCATTCCATGAGATTCAGATTTTTTGAAGCCCCCTGCTCAAGAATGAATTGTATTAATGCTTCAACTTTGAGACCTCTGCGCACAATTCCTTGAACAGTTGGAAAACGAGGATCGTCCCATCCACTAACCTTCTCATTTTGAACGAACCACAAAAGCTTGCGCTTACTGAGAAGAGTATAAACCATGTTCAACCTACTGAATTCATAGATATGCACTTTTCGCAGTCCCATATCCTCTTGAACTCGATAGTACTGTGCATTGCGGTCGTGATACTCACTAGATCGAAGTGCGTGTGTAATACCTTCTATAGAATCAA
>V300016263_L3_WHPEAkcfEAAARAA-541_1_paired_trimmed_paired_merged_contig_1804
GATACAAATGATGATATAAATATGTAATGTGGATTTCATTACCCATAATATTATATGCATGCCTCGAGAAGACCACAAATCAAAAATGTCCTTCTCATCTTTGCTTTGTCTCCAGCGCCTTCAATTCGTCACCACAGGCGTCACATTTCTGCACCCAAACCCCTATTTAAGCCTTGCCATCCTCACACCACATTCCCCACCTTGAATACGTACTCCCACAAGAATTTCAACTTCACTAAGCTAATAAGCCCACAGCACCAAATTTTCCACCAGTCAACTACGTACCTACTTAATCTACTTCCAACAACTCCACGCTCCACCGCGCACCTCCGCAATCGCATATGCTGCCATGGTGCAACACCGCTTTCTACTTGTCACATATCCGGCTCAAGGCCACATCAACCCTTCCTTCCAATTCGCCAAGCGTCTTATCAACACTACCGGTGCCCAGGTCACCTTCGTTACCTGCCTCTCCGCCCGTCACCGCATAGGCAATGACTCAATTCCAGATGGATTGACCTACGCACTCTTCTCTGATGGGTACGACGACGGGTTTAAGCCCGGCGACAACATCGACCACTACATGTCGGAGCTGCGGCGCCGCGGAGCACAAGCCATCACCGACCTTGTAGTCTCAAGTGCAAACGAGGGTCACCCTTACACTTGCCTAGTCTACACAATACTTCTCCCTTGGGCCGCGAACGTGGCGCATGAACTTCACCTCCCAAATGTGCTGCTTTGGATTCAACCAGCCACGGTTTTCGACATCTACTACTATTACTTTAACGGGTACAAAGATCTCATCCGGGATAATACTGGTTCTGGTACGAACGATGCCCTTCCATGTTCAATACAGTTACCAGGTTTGCCATTATCTCTTACAAGCCGAGACCTTCCCTCCTTCATGGTGGATACAAATCCGTACACTTTCGCCCTCCCGTTGTTTCAAGAACAGATGGATCTGCTGGAGAGAGAAACCCACCCGACCATTCTAGTGAACACGTTCGATGCACTAGAGCCTGAAGCCTTAAAAGCAATTGAAAAGTACAATTTGATTGGAGTCGGGCCATTGATTCCGACCACTTTCTTGGACGCCAAGGATCCATCGGACAAGTCATATGGAGGCGATCTTTTCCAAAAATCAAAGGACTCTCCGTACCTGGAGTGGCTGAACTTGAAGCCGGAGGGGTCGGTGATTTATGTGTCCTTCGGAAGCATTTGTGTGTTGGAAAAGGCCCAAATGGAGGAAATCGCCAAAGGGTTGTTGGATTGCGGCCGTCCGTTCTTGTGGATTATTAGAGATAAAGTCGATAAGAATGGAGAAGATAATGAGGTGAAGGAAGAAGAAGAGATGTTGAGTTGCAGAGAGCAATTGGAAGAGCTAGGGAAGATAGTGCCGTGGTGCAGTCAAGTGGAGGTTCTGTCAAGTCCTTCGTTGGGTTGCTTTGTGACACATTGTGGGTGGAATTCAAGTTTGGAAAGCTTGGCTTCGGGGGTGCCAGTCGTGGCGTTTCCTCAGTGGACGGACCAAGGAACGAATGCCAAGTTGATAGAGGACACTTGGAAGACAGGAGCGAGGGTGACACCAAATGAGAAGGGGATTGTTACGGGTGAGGAGCTCAAAAGGTGTTTGGACTTGGTCATGGGAAGTGGGGAGATTGGTGAAGAGATGAGAAGGAATGCTAAGAAATGGAAAGATTTGGCACGAGAGGCTGTGAGTGAAGGTGGGTCTTCGGACAAGAATCTAAAGGCTTTCTTGGATCAGATAGATTGACGTTATCTTAATGAATGGCTGTCCTTGTTTCTGTTTCTTGGTTTGGTATTAGCTTATGTATCTTTGTATATAAAGCGAATACAATTTTTTTTGGTATCACAAGCTTCATAAAAAGTAATTGGACAGAAATACTCCTCAAGCAAAAAAACTTCAAAAGCAACCTAAAATAATGCATTAAATGTGGCAGAGGTATTTTCATCATTTTAATAGTGTTTTTTTAATAATTATTTTTTTGTATAATTTTTTTTTTTAATAATTAGTACCTCACAATAGATTAGCAATAATGTGATTCAATCAGTTGTTCATTAAATATTATTTTCT
>V300016263_L3_WHPEAkcfEAAARAA-541_1_paired_trimmed_paired_merged_contig_1805
GAGTCATTTTTCAAGGGCTTTCTCGGCATTGCATATAACTTGAAAATGTCGTTTATACTTGCCACATGACCATTGTTTGAAGGAAAGTTTGAGCAAGGTGGACAAGGGCGCGAAAACTCGCATACAACATGAAGGTGGTAATAATGAAATTTTAACTTCTTTTAAAAAATATAGTTGTTTGAAATTTTAATTTATTAATTTTGGGATTGGGGGTTGCGCGTGTTTCCCACAGTGAGGGAAGAGCTGTGAAGGGGAAGAGTATTTGTATATAAGTGGGGGCCACCACCCCATGTGGCTTCCTCTGTCTCCACCAGCCCCTGTCTGGAAGCTCAATCATTAGAGTGAGCTGTGTTTCCCTCAGCCCAGCCCACCTCCCTCCTCTCCCCCAAACCACCACCACTCAACCCTCTCTCTCTTTCTCTACAAGTTTAACAGCTCCTACAATTCCTTCCCATGTCAAATTCCGAGGACCCTAATAACGAGCTCACTAACGGCGGCGGCGGCGGCGGAGGAGCTATGGTCGAGCAGACCTCGCAAAGGCCGTCAAGTAACGGCGTCTTAGCCGTCAAGAAGCCCCCTTCTAAGGACCGACACAGCAAGGTCGATGGACGAGGCCGCCGCATCCGCATGCCTATCATCTGCGCCGCACGTGTCTTCCAGCTCACACGGGAGCTCGGCCACAAGTCCGACGGCCAGACCATCGAGTGGCTCCTCCGCCAGGCCGAGCCCTCCATCATCGCCGCCACTGGCACCGGAACCACTCCCGCCTCCTTCTCTACTGTCTCCGTCTCCCTCCGCGGCGGCAACACGTCCTCCTCCGCCCCCTCCTCCGACCACAAGCCCCAACTCCTGAGCCCCACCCCCTTCATCCTCGGCAAGCGCGTCCGGGGTCCCCTCGACGACCACGACACCAACCACAACCACGACGCCTCCGCCACCAAGAACCCCTCCGACCACCACGCCAACAACGACGGAGCTGTGTCGGTGGTAGGGCACTCCATGGCCTCCATGCTGGGCCCCACCGCAGGGGGACCCGGCGGGTTCTGGGCCCCGCACTTCGGGCAGGTATGGAGCTTCGCCGCGACGCCGCCCCCGGAGCTGATGGACCAGTCAGCGGTGTCCCAGCAGCAGCAGCAGCAGCATTCGCTGTTCTTGCAGCAGCAGCCGATGGGCGAGGCGTCAGCGGCCAGAGTAGGAAATTACCTTCCAGGACATCTCAACTTGTTGGCTTCATTGTCTGGTGGGCACGGCAATTCGGGTCAGAGAGAAGACGACCGGCGCTGAAAAAAATGGAATTCGGTTGGAGTTGGGTCGGTTGGCGGTGGGTGGTGGTGGTGTGTTTTGTTGGTATATATAAATATGTGTATGTCTCTGTTTTGCTATTTTTGGGTTGTTGTTGGAGTTGTTTAATTTTAAGAAATTTCTTTGTAGTGGGATTTTTAAGGTTAGAATTTAACCGGCTTTGGATGGCTGGAGCCTGGAACAAGAAGAAGAATAAGGGTTTGTGCAAATCTGTGAATTTTAAGCAATGTATCAGTGCAATTCAAATTAGGGTTTTTCTTAGGGGTT
>V300016263_L3_WHPEAkcfEAAARAA-541_1_paired_trimmed_paired_merged_contig_1806
AAAATGCAATAGCCAAATCTGCATTTTTAAAGCCAACCAATTCGAAATTGGCACCTTCAACACAAATAAATCATGGCAACCGGCATCTTTGATTGAATACATGATCTTCCTAACAGCAATTAAGCGACGTTGGCATCGTTCATTCATCAATATTGCAAACTCTTAGGAGCAAAAGGTCATGCTCTCATTCCCATGGCAAAATATGGTAACAATTCTTTCCTCAAATGGACCAAAAGTTGTCACAGGCATGCAAATACAGTTCTTGGACATCCAATCATACCATACTATGTAAGTGTACTTGTTTATCGGTGTCTCCAAAAACAATTGACAAGAATCAAAACATCCAAATACCTCAGTTCATTTTACTCAATATCTAAATAACAACACTTGACTATCTCTATCTTAAATCTTGATGAGCATAGGATATGGTTGACCACATTTCAACTAAGCAGGAAAGCCATTATACAGGCACACTTCAAATAGAACTAAAATAGAAAAGCACAATGCTACACATAAAGCTCATGCTTTTACACAGTATCCAACCATTTGTAGCGTAAAACATGCCTAGCAGGTGTATGAGATCAGAAACAGGTACAAGAAACAAAAGAAATCAACCACCATACAGTGACAATGGTTCAATGCAGAAGAAACTACAGCAGCAACCACAATACCGCTCACAGAAAATAGAAAACCACAAACGTAACAACCTCTGTATAGGCAATCACAAATTAAAAATCCAAAAAAAAAAAAATTTCAAGGATTAGGTCAAATAGTAACCTGATTCATAACCTCCTTTATCAATTCTTTAGCAACTTCAATCTGCTTCTTATCACCAGTAACTCGGACGGTCCTTTCTTTAGATTCATCCCCCTCCGGAAGATGTTGGGG
>V300016263_L3_WHPEAkcfEAAARAA-541_1_paired_trimmed_paired_merged_contig_1807
ATTGATAAAGGAAGTTATGAATCAGGTTATTTTTTGACCTACTCCTTGAAATATTTTTCTTTTGGGTTTTTAATTTGTGATTGCTTATACAGAGGTTTTTACTTTTGTGGTTATTATATTTTGTGTGAGCAGTATTGTGGTTGCTACTGTGGTTTCTTCTGCATTGGACCATTGTCACTGTATGCTGGTTGAGTTGTTTTGTTTCTTATACCTATTTCTGATCTCATACACTGAGTCATATTCTATGCTACAATGATTGGATAGTGTGTAAAAGCATGAGCTTTATGTGTAGCTTTGTGCATTTCTTTTTTAATTCTATTTGAAGTGTGCCTGCTTAATGGCTGTCCCCACTTAGTTGATATGTCGTCAAACATATCCTATGCTCGTCAAGATTTAAGATAGAGATAGACAAGTGTTCTTATTTAGATGTCTTGAGTAAAAATGAACTGAGGTATTTGGATGTTTTGATTCTTGTCTATTGTTTTTTAAGACGCCGATAAACAAGTACAATTATATATTTGTATTGTGTGACCTATTCAATTGTCAAGTAGTTTTCTCAGAAGGCCGGTTAAATAGAAATTCTGTATATTTTGACATTGAGCAACATAATTTTATGGTTATGTTATGATTAGATGTCCAATGAAATATATTTGCATGCCTGTGACAACTTTTGGTCCATTTGAGGAAAGAATTATTACCATATTTTTCCATGGGAATGAGAGCATGACCTTTTGCCCCCAAGAGTTTGCAATATTGATGAATGAACCATGCCAACGTCACTTAATTGCTGTTAGGAAGATCATGTATTCAATCAAAGATGCCGGTTGCCATGATTTATTTGTGTTGAAGGTGCCGATTTCGAATTGGTTGGCTTTAAAAATGCAGATTTGGCTATTGCATTTT
>V300016263_L3_WHPEAkcfEAAARAA-541_1_paired_trimmed_paired_merged_contig_1808
AGGGCACTGAGCTTTCCTGAATCGTTTGACCGAGTATCTCCCAGCAGTGTGAGGTACATATGTTGCATGCTTGGAAGGTGCAACTCCAACATAATCCGCCAGTGAAATGTCACTGACCTGGACATCATCGAAGCTCCAGCGGTTGAAGAGCTTCACGTCATAATGCGCCTGCGTTGGTTCCAGTACAGGAGCAGCGACATCAGCAGCGGCCATGGTTTCTGGAGGTTGGAGTTTCAGAAGACGGT
>V300016263_L3_WHPEAkcfEAAARAA-541_1_paired_trimmed_paired_merged_contig_1809
CTTCTTGATTGCATAACTGTTAGATGAACCTTTGGCAGCATTAATAAGTTCGTCAGCCAAACACTCAGCAATAGTTTTGACGTTCCTGAAAGCAGACTCACGAGCACCGGTGGTGAGGAGATAGATAGCCTGATTCACGCGCCTCAAAGGTGAAATATCCACAGCCTGACGCCTAACAACTCCAGCAGATCCAATACGAGTTGCATCTTCACGTGGACCACTGTTAACGACAGCATCAACAATAACTTGGATTGGGTTCAGATCAGTTAGCAAATGGATAATTTCCATCGCGTGCCTAACAATCCTGACAGCCATGAGTTTCTTTCCATTGTTTCTGCCGTGCATCATGAGCGAGTTTGTAAGCCTCTCCACAATAGGGCACTGAGCTTTCCTGAATCGTTTGACCGAGTATCTCCCAGCAGTGTGAGGTACATAAGTTGCATGCTTGGAAGGTGCAACTCCAATGTAATCTGCCAGTGAAATGTCACTGACCTGGACATCGTCAAAGCTCCAGCGGTTGAAGAGCTTGACATCATAGTGCGGCTGCGTTGGTTCCAATGCAGGAGCAGCTACATCAGCAGCGGCCATGGTTTCTGGAGGTTGGAGTTTCAGAGGAGGGTAGGAAAGCTTGGAGGAGACAACAAAGC
>V300016263_L3_WHPEAkcfEAAARAA-541_1_paired_trimmed_paired_merged_contig_1810
TGAGAAATTTGCTGGTGGTCTTTATACTACTAGTGTGGAGGCTTTTATTCCAAATACCGGCCGTGGTGTACAAGGTGCCACCTCACATTGTTTGGGTCAAAATTTTGCCAAAATGTTTGAGATTAATTTTGAAAATGAAAACAGAGAAAAGGGCATGGTTTGGCAAAACTCTTGGGCATATAGCACTCGAACGATTGGAGTGATGGTGATGGTGCACGGAGATGACAAAGGCTTGGTATTACCACCTAAAGTAGCAGCTATTCAGGCTATTGTGGTTCCAGTGCCTTACAAGAATACTCCTATGGAAGAGATATATGATGCCTGCTCGAAAACTGTGGATACCTTGACTAAAGCTGGTATTCGCGCTGAGGCAGATATAAGTGACAACCAAACTCCTGGTTGGAAGTATTCACATTGGGAAATGAAAGGTGTTCCTCTAAGGATTGAAATCGGACCAAAGGATCTGGAAAAAAATCAAGTACGCGTTGTCCGCCGTGACAATTCAGCAAAAGAGGACATTCCTGTGAGCAACTTGGTTGAGCAAGTACAAGACATCTTGGTGAAAATTCACGAAAATCTGTTCAATGTTGCAAAGGAAAAACGAGATGCTTCTATCAAGGTTGCAAAGACATGGGAAGAATTTATGGAAGCTCTAAACCAAAAGAAAATGATCTTGGCTCCTTGGTGTGATGAACAGGAAGTAGAAGAGGACGTGAAAAAACGGACAAAGGGTGAAATCGGAGCAGCCAAGTCACTGTGTACTCCATTTGAGCAGCCCGAGCTTCCTGAAGGGACACTTTGCTTTGCCTCTGGAAAACCAGCCAAGAAATGGACCTACTGGGGCAGGAGTTACTAGACAACTTTTCAAATTACGTTGGTTGGGCTAATATTTTACATCCCTATCTGCCTTGAGGGGTGAATTTTTAAATCACTCAAAAATTGTTTTTTCCATGGCATACGGTCTGTAGTTAATACGACACTTGCAGTATACAGTTAGTACGTGAACGTTATTTTCTCGTCTTCTTTTTCGAACAACGGTGTTTGTTTTAGACACTCAGTTGTAGCCATTGTTAAACCGAGCAAGTGCTGAATACTTTCTTTTCTGAAAAGCCAGTATTCAGCACTTGCTCGGATT
>V300016263_L3_WHPEAkcfEAAARAA-541_1_paired_trimmed_paired_merged_contig_1811
CGGCTGCGCAGCTGCATGAGCTGGAGGAACAAGCGCTTATCTATAAGCACTTAGCTGCCGGGGTACCAGTGCCGGTTCAGCTTTTGGTTCCAATATGGAACAGTGTGGCTGCCTCTTTTGGCTCCTCAAATGCTGCTGCTATCTATCAGCACTTCCCCACCTTTATAGGATTCAATCCTGTGGGGGGCTTTGACTATCGAAGTAAAATGGATCCTGAGCCGGGAAGGTGCAGAAGAACAGATGGAAAGAAATGGAGGTGTAGTAAGAGTGTAGTTCCTGGTCAGAAATACTGTCAGCAACACATGCACAGAGGCTGCCAGCGTTCAAGAAAGCATGTGGAAACTTCTGAAACCTCTTCTCCTTCCAGCGCAAAACAACCCAAGAATTCAGATGCTGAGTTGTGCAGTTCAAAGACAAACGTTCAGATTTCCACTCCGAATGGCCTTCATCTTAAGGCCCAATCCTCGGATAATATTGGTGTCAGCCAAGGTACAACCACTGCCTCCAATGGCTATCAAGAATGTAAGACGAACATCCGATCTGTTAGAACTACATCCGTTGCCATGATACCTGCCAATAGAACTGCTACATCCCCTGCTTCTGCAGTCACTATTGCGCATGCTGGACCAACTGCTGCCACCAACAGCAGTAGCAACAAAAATAGCATCAGCATTGGTGTAAAAGACTATAGTAGCAGCCATGCTGGTGACAATTGCATGATCAGAGGAAGCAGCCTCAACAGAAATAGCACCATTGTTGGTAGTACTATATCACCAGGATTGGGCTTCTCCCCAAAGAGCGTTCTTCAGGGTAGACAAATGA
>V300016263_L3_WHPEAkcfEAAARAA-541_1_paired_trimmed_paired_merged_contig_1812
TCTTCGGAGGAGAAAAAACGATCAGATGCCACGAAATCTGAATTACTATTTTCCTCTCAGAACACAGTATTTCTTATGCCCTACAGAGAGACTTCCTTTTTCTTCTGTTGATATTTTCCTGAGGAGACTGGTTGCGGCAGAAACACAGAATTCAAAATTTCGGATACTTCAGAATCATGGAAAGTGTAGCTATTTATGAAGAAACATAACTACCCTCGTAAGCAGCAAGGCTGGTGTCTGTAATGGTTGTGTCACTATCGCCGCTGGAATTGCTTTTTTCATCATTTTGCATCGGTGGGGGCCTTGCTGGGATGGACATGCTGAGATTTGTATTGGGGATTGCACGATCAGTTTTTTTGGTAGTGGATATCGTCTGAGAGATCTGAGCGGTGTTCATGGAAGCAGCTGAACTAGAAGGAACGCCAATTGGCTGGGAGTCTTTCGTTTGCCTCTTTGCTCCTCTGTGGACATGCAGACCACAATACTTCTGGTCAGGAAGAACATCCCTTCTGCAGCGCCACTTCTTTCCATCCGTTCTCCTACACCTCCTTGGTTCAAGCTCTGTCCCGCTACTATTGTTGAAGCATACGCCATTGGAAATTAGAAAAGCTGAAAACAGTTGAAAACTTAAATAAATACACAGATACTCCAGTTGATTAGAAGGAAAACCTAGAGAAGTATTTTAGTAACTAAAACCATTTTGTCATCCTTTTTACAGGACATAATTTGCCTACGTGATTTCAATTCTGGCGCACTGTTGGCCTCTTTTGTTAAGAAGTCACATCTAAACCAAACTCAAACATTGTTGTGTAGAAAGTTTCTCAAAACCAACAGTTATCCTTATTAATACATACACACACATATATATAGCAGGTGAGAATAAAAACATGCTTTAGCGCAATGGTTTGATCTTACTCATTTGTCTACCCTGAAGAACGCT
>V300016263_L3_WHPEAkcfEAAARAA-541_1_paired_trimmed_paired_merged_contig_1813
AGCCGACGTTGTCGGCGGCGACAATGAGGACCTGACCATACTCGTCGAGGAGGGAGCAGAGCTTGGAATCGTAGGCTATCTTCTTGTCGGCCTTGGAGGGTTTAGGGGCCATTGCGATTTAGGGGGATTAGGGCTTGTGAGATTAGTGGAAATTGGAAGTTTGGGAAAGAGAGCAAGACCAAAACCGAGGGCCAAGACGAAGCGGTGGCTCTGTCAAGGCGGACAGCGACGGTGCCGTCCTTTAACCTCTCTTTTTACTGAAAGACTAGGGTTTTGGAGGAACTAAGA
>V300016263_L3_WHPEAkcfEAAARAA-541_1_paired_trimmed_paired_merged_contig_1814
ACCAACAGCATCAACAGCAGCAACAACAACAACAGCAACAGCAGTGGCTCAGGAGAGGCCAGTTGGGTGGGAGTACAAGTGCTGATTCGGCCGTTGATGAAGTGGAAAAGACCGTGCAGTCGGAAGCTGTTGACCCAAGTTCGCAAGATTGGAAAGCAAGATTAAAGATTCCAGCACCTGATACACGTTTCAGAACAGAGGATGTAACTGCAACAAAAGGAAATGAGTTTGAGGACTATTTTCTGAAACGTGAGCTGCTGATGGGAATATACGAGAAGGGATTTGAAAGACCATCTCCTATTCAGGAAGAAAGTATTCCAATTGCTTTAACCGGTAGTGATATTCTTGCTAGAGCTAAAAATGGAACGGGAAAGACAGCTGCTTTTTGCATCCCTGCTTTGGAAAAAATTGATCAAGATAACAATGTAATACAAGTTGTTATTCTTGTTCCAACTCGTGAGTTAGCTCTTCAAACGTCACAAGTCTGTAAGGAGCTAGGGAAGCATTTACAAATTCAAGTTATGGTTACAACCGGAGGTACCAGCTTAAAGGATGATATCATGCGTTTATATCAACCAGTTCACTTACTTGTTGGAACTCCTGGAAGGATTTTAGATCTTGCAAAGAAAGGTGTTTGCATCTTGAAAGAATGTTCTATGCTTGTTATGGATGAGGCTGATAAACTTTTGTCCCCTGAATTTCAACCTTCAGTAGAGCAGTTGATCCGCTTCTTACCTTCACATCGACAGATTTTGATGTTTTCAGCTACATTTCCTGTTACCGTCAAGGACTTTAAGGATAGGTATCTGCAAAAACCTTATGTTATCAATCTTATGGATGAGCTTACTCTAAAGGGTATTACACAATTTTATGCCTTTGTCGAGGAGAGACAGAAAGTCCACTGCCTAAACACCCTTTTCTCTAAGCTTCAAATAAACCAGTCAATCATATTCTGTAATTCTGTGAATCGGGTAGAATTGTTGGCCAAGAAAATAACAGAACTTGGCTATTCTTGTTTCTATATCCATGCAAAGATGCTGCAAGACCATCGTAACAGAGTATTTCATGACTTCCGTAATGGTGCATGCAGAAATCTTGTTTGTACTGATCTTTTTACAAGAGGAATAGATATTCAAGCTGTTAATGTTGTCATTAACTTTGATTTTCCGAAGAACTCAGAGACATATCTTCACAGGGTTGGTCGATCTGGAAGGTTTGGACACCTTGGTTTAGCTGTGAATTTGATCACCTATGAGGACCGTTTCAACTTGTATAGAATTGAGCAAGAACTTGGCACTGAGATAAAGCAAATTCCTCCCCATATCGATCAGGCAATTTATTGCCGGTGATTGGTGGTGGAGAACCTT
>V300016263_L3_WHPEAkcfEAAARAA-541_1_paired_trimmed_paired_merged_contig_1815
CCGGTGATTGGTGGTAGAAAACGTTGGTGTGACGTCAATGATGGGATGATGGGGTGCTCTCCATTCAAGAAGCTATAGCTCTGGTGGTAGGAATACTCTGTGATGCATCGTCCCTTGAATTGTGTTTGTGTTCGTAGATCTGAAACTTTAATTGGGACCTTGAGAGTTCTCATGATTGGCCTATAGGTACCAGATAGATAATGGGTCCGGTTCAGAACTGCCGTTGTTTTTATTAACAGACTGGGTTTGTAATACTTGCTGAGTTGCTGGTGTTCGGGTTTGGCCACCGTTGAACTTCTCAAGAATAGCTTGTGCAAGCAGGGAAATGAAATCTCTGCTTCCTTCTGTGTTCTTTTGTTCTCGTCTGTTTTTCCGGTTTGTTAGCCTTGACCAGCGTGTTCCATGCTTTGAAATAGTTTAATGTACCCGACTTTGTTGAATTTCTAGTTCCCTCTGTTTGCTGTTTCTGTCTTGTTTGGTTTTTTTTTTTTTGGGTCAAACGATAGATTTTGGCAATTTAGATGT
>V300016263_L3_WHPEAkcfEAAARAA-541_1_paired_trimmed_paired_merged_contig_1816
TTACGGTTTATACCAACTCAAAAGGGCATTCGATAATTATTTTATTGAGTTTTTATGTTTGTGATAGAGGAGAAATACATAGAGCATATGAGATAAAAAAGACCAAGAGTTGGAAGGATAATGCAAGGGATGTACAAGAAATGTAGGAGCCAACAAATCATTATCGGAGTTCAAGACTTTTAAGGAGTTGAACCCTTGCACGATGACATGAGTTCAAATCCCGTCAGTGGCTAATCTAACATCTAAATTGCCAAAATCTATCGTTTGACCCAAAAAAAAAACCAAACAAGACAGAAACAGCAAACAGAGGGAACTTGAAATTCAACAAAGTCGGGTACATTAAACTATTTCAAAGCATGGAACACGCTGGTCAAGGCTAACAAACCGGAAAAACAGACGAGAACAAAAGAACACAAAAGGAAGCAGAGATTTCATTTCCCTGCTTGCACAAGCTATCCTTGAGAAGTTCAACGGTGGCCAAACCCGAACACCAGCAACTCAGCAAGTATTACAAACCCAGTCTGTTAATAAAAACAACGGCAGTTCTGAACCGGACCCATTATCTATCTGGTACCTATAGGCCAATCATAAGAACTCTCAAGGGGTCCCAATTAAAGTTTCAGATCTACGAACACAAACACAATTCAAGGGACGATGCATCACAGAGTATTCCTACCACCAGAGCTATAGCTTCTTGAATGGAGAGCACCCCATCATCCCATCATTGACGTCATACTAACGTTTTCTACCACCAATCACCGG
>V300016263_L3_WHPEAkcfEAAARAA-541_1_paired_trimmed_paired_merged_contig_1817
GCACACAAATCATCTTTATTGCGAAAATGAAAATCAACAAACAAGGACAGATTTATTAAACAAATTTCCACCTACAAGTATCATTGGGGAAATTTTTTATTTTTACTCAAAACCCTCCAGAATTATTGAACTACATGGTATCAATCTGGTTTATGTATGTGTATAATGTATTTGGTTTGCCGTCTCTTCTTCCCGGAAGTTTTATTTGTGTGCTTTCAAACTCTGGGTTTAATTATTCCAACGTGGTAGTGGGACGGCAAAGAACTTCATCAGCCCATCCTTGCAGTTC
>V300016263_L3_WHPEAkcfEAAARAA-541_1_paired_trimmed_paired_merged_contig_1818
ATAGATTTTTTACAAGGACATTACTAGCGGAGCAACAATGGCTTTGAGTTCTAATGCACAAGGGTTCATCCTCCTCCTAGCTGCTGCCTCTCTGTTGGCAGTGACTGAGGCCAGAACCGTCGTCGTTGGAGGGTCTGAAGGCTGGCGTTTTGGCTACAACTACACTGACTGGGCTCTCCAAAACAGTCCCTTTTACATAAATGACCAACTAGTGTTCAAGTACGATCCACCGAGCGATGCGAACTCCGGCTACAGCGTATACCAACTGCCGAACCTGGGGAGCTACATCACTTGCGACTTCAGCAAAGCCAAGCTGCTGGCGAGTCAGATGCAGGGAGGTGGCGACGGCTTCAAGGTGGAGCTGACTCAGTGGAGGCCATATTACTTTGCCAGTGGTGAAAAAGATGGCAAGAACTGCAAGGATGGGCTGATGAAG
>V300016263_L3_WHPEAkcfEAAARAA-541_1_paired_trimmed_paired_merged_contig_1819
TTCCCCTATTGATATGGATCAAATGAAACTCATGCATTACTTCATTTAGGCAAAGAATTTACAAAATCCCCTAAAAAATGTAATAGAAAAAACAGAGGAAAAATTAAGATGCAATGCAATGGATGATCTGATGGAATTTGCTAGTTTCTGACCACATCACAACTCTTAGAGCTCTTTGTGTTGCTTTAGCAAGAACAAACTGTAGAGTAACATTTCGACAACAATTAAACATCGTCTCCACTTAATTTCTTTCCGGAATTGATTTCTTTGTTAACAGATCTCCTTGCTGAATCATAGGGATCATATTTTGTACATTTACACGATAATATCACACGGTAAACAAAAGATAACGTCATTTGTGAAGCGATGCAGTACCAAGGGGCTGAACAGGTTTATTTTCGTATAATTGCTTAAGGGGACATTCAGATTCTCGTCATCGAGCAGCTGCCTCAGGCAACCTTGTTTTTTTTCCCCGGGCAGCAAGCAATTCATAATCCAGTACAATCGCCTGAGCACAAAGTTTCCCCGATAGAACCGCTCCTTCCATTGAAGCTAAATACTTTTGTTTTGTGTAATCACCAGCTAAATAGAAACCCTCTAGGGGAGATCTTTGCAAAGGACGGCAAGGTTCACAACCTGGTACAGTCTTGTAAACAGACCTTGGTGTTTTCACAACATGGTACTTCAAAATCTTTGCTTTGCTTTGATCTGCAGCTATTTCGTCAGGAAAGAGTTTTGCAAGTTCATTGAGTGTTGCATCAATAATTTCTGAATCACTACATGAAATCCATTCTTCTGCCGGTGCAAAAACCAACTCCAGCATAGATTGGTTTGGATTGTAATATTCCTTACATGTTACGGACATGTCAGCATACACACTTAAAAGAGGACTTCTGCTAAAAAGTAGGTGATCATATGTGTTCTTCAGCTTTCTATCGAACCATATGTGAACATTGATAACTGGAACTCCAACTAGTTTCTCCAATTTCTTGAAATATGGCATCTCTTTCCAGTTTTCAGGCACTAGAAGCTTTAAGATATCAACTGGAGTGGCAAACACATACGCATCTGCTTCAATCACACTCCCATTATTTAGTACAAAACTCTTTACAGTTCCATCATTATTTAGATCAATTTTCTGTATTCGGGAATTAGTTCGGACTTCACCGCCCAATGACTGGATATGATCAACAATTGGAGCACAGAGTCTCTCAGGGGGACTACCATCCAAGAAAGCCATCTTGGAACCGTGTTTCTCCTGAAGAAATCGGTTCAAAGCAATCAATATGCATTGCATTGAAAGTTCATCAGGGTTAATAAAGTTAAGGGCCTTTGACATAGCTATAAACACCTCAGTAGTTACTCGATCAGGTATGCCCTGTTTCCTCATCCAATCTTTTACGCTCAAGCCATCTTGGGCTTCAACATAAGCCTGCCCACCAAGGATTGCTGGCAGTAGTCCAATTGCAAACTTGATTTTCTCTGGCCAAGTCAGCATCTCATTGTTCTTCAATATGGCCCATATTCCATTTATGGGTGCTGGCAGAACTTCTAGGAAATCAAACCGACTGAACTCCCCTGGCTTGTTTGGCATTGCAAATATCATAGAATGTTCCTTCCACTGCAATCGATCATTAATACCAAGCTCTCCAAACAGGTTCTGAATATTTGGATATGCTCCAAAGAATATATGGAGGCCTGTTTCGTACCAGTCCCCATCACTATCTTTCCATGCTGCCACCTTTCCGCCTAAAACATCTCTGGCTTCTAGTAGTATAGGTTGATGACCTGCATCCGCCAAATATTTTGCAGTTGCCAGACCAGCCAAACCTGCACCAGCAATCACAACTTTTAACGGCTTGGTTGGGCGAGGAGAAGCTCGGAAAGTGGAAGAGAAGTACGCAGCTTCTAAGAAATTAGCAGTACTGTCAAGGTCTGGTCTTGGATAATCAACGCAAACCACCTTCAAAGGGCAAACATCATTCCTGGGCCTTCTATAAACAGCTTGTGGGATTGAAAATCTACAGCTCTGAGCCATAAATTCACTGCCTTTGAAAGAAAAGGCATCGCATCGGGGACTGTTTCGTTGCTTCTGAGTGTTTACGATGGTAGCTTGGCAGCTCAAGTTAGCAGCGGAGACACAAGCCCACTGCGCCATTTTATCAAACAGGTTGCGCGCAGATCAAGAGTCTCAGCCCCCGCGAAGAAATGGAGCTTTTTTTGAGCTCCAAATTTGGGTGGGGGAGAGGAGGAAAGCTGTGCGAGTGCGATGAGTGATGAAATGGTGAGTGGAAGTAAAGCTGAACACATGAGCTTGTTGGCTGAGTTTTCCGTGTCATCTTTGTCTTGTTGCAAAAGTACGGGCTGGGAATCTGCCAAAATTGGCATTTTGAGTTTGTGGGT
>V300016263_L3_WHPEAkcfEAAARAA-541_1_paired_trimmed_paired_merged_contig_1820
TAAGTCACAGAAAAAATTGACGCGCAAGTAAATAGGAACAACATTAGCTGGAACATGAAGAGTTTCACAAGGGGGTGTCTTTATTCAGTGAAGGTAACTTCGGTATACACAACAAGAACAATGTTCAAATCCATAAAAAATTAGAAGTCCCCAACATTTGGGTGGAGGCCCCTATTCCCTAAACAACTTTACATTACACGCTTTCGGTAAACTAGGAGTTCATCTTACATCAGCTCTTTCTCTGCCGTTGCCAAAACTACTGCATCTAGTTAACA
>V300016263_L3_WHPEAkcfEAAARAA-541_1_paired_trimmed_paired_merged_contig_1821
GTTTCAGTATTTTTGGTAGACATGATTTTTAAGGTAAGATCTAAAAAATAGACGGTTATGGGATTATCATACTGTAGCTAGCAGGTGCAACAAACAACACAAGGATACAACAATAAATTAAAACATAAATATTCTAGTTCTAGTTCTATTACTGATGATTGCTGTTCGATGCTTCTTCTTGCTTTGAGCCTCCCTTTACCCACACACCCTCATTGTCGCATGGCATGGAACTGAGTTTAG
>V300016263_L3_WHPEAkcfEAAARAA-541_1_paired_trimmed_paired_merged_contig_1822
ATGCCGTGATCGTGCTTGCAAAGAGAGATGGGTTCTTCAATTTCGATGCGGATGGAAATCCTACCGAAGACTTTACTTGCTCTAGGAGGGCATGCCTGGTAAAAACCGACGAAGGTTCTTCTATACTCGAATTGCCATTCCATTTAAAACAGGAGAATGTTCGAAGTATGATCAATGTCAATGAGCCTGATCTTGAGTTCAGACCAGACTGGTTCTCGAAGATGAAAAACGTCAGAGTGTTGCAGCTTGGAAGATGGCAGAGCTCTGCCGAACATCTGATTCAGGTAGAGGACAGTGACTTCTTAAAAGGGTTGAAGAATATGAGAGATCTCCGGTACTTGAGTCTTCGAGGAGTCACTGGAATTTCTGAGCTCCCGGCTGCAGTCTGCAAACTCAGCAATCTGAGGATCCTGAACCTCAACGGCTGTCTTCATTTGGAGAAAATTCCTCAAGGGATAGGCTCACTCAAGAACCTGACACACTTAGATATGTACGAGTGCTACTTGATGAGCCACATGCCGAAAGGACTTGCTTTGCTCTCAAATCTCCAAGTGCTTAAAGGGTTCGTTATCGATGAGCCAAGGCCTGCGGGAGGTGGACGCCAGCCCTGTAAGCTAGCTGATTTGTCAAGCTTGCAACATCTAAGAAAGTTGAGTATCCATGTTGACATAAACAAAATGTCCGACGATGTGGAAAGAGAGCTGATTTCTTTGGCAGATTTTAAAAAGCTCCGGTCTTTGTCCATATCATGGTCAAGACTTTATGACCACATAAAACGCCCACCACTCCGGAGGAGACTAACCAACAAGCTTTCCAACCTCTCAAAATTAAAATCAAGAAAATCATCATTTTCATCAACGCCGCCAGTTTCTCCATCAAAGGCTTCAGACTCTCCATCGCTTCGTGTTCTTTTGGAGAAACTTAACCTCCATTACTTCCCTTGTTCTAAGATTCCTGATTGGTTGATGCAATGGGAATTAGACAAACTAAAGAAGCTCCATATCAGAGGGGGAAGACTCTCAGATTTGTGTCACGGAAATCAATGCCAATGGAACGTCAAAGTTTTACGCTTGAAGTTCTTGGAAAGATTGCAGATGAGTTGGCCGAGACTGCAAGAATTGTTTCCAGAGTTGAATTACTTGGAGATATTCGAGTGTCCTAAACTCAGTTCCATGCCATGCGA
>V300016263_L3_WHPEAkcfEAAARAA-541_1_paired_trimmed_paired_merged_contig_1823
AACAATGCCCATGGAATGTCAAAATTTTACGCTTGAAGTTCTTGGAAGAATTGCAGATGGATTGGCCAAGCCTGCAAGAATTGTTTCCAAAGTTGAATTACTTGGAGATATTCGATTGTCCTAAACTCAGTTCCATGCCATGCGATAATGAGCGTGTGTGGGTAAAGGCAGACTCAATGCAAGCAGAAGCATCGAACAGCAATCATCATTAATAGAACTACACTTGTATCCTTGTATTGTTCAGCTGCTAGCTAGAGCTAGAGTATGATTAATTCCATAACCAAATTATATGTTTATGTATCAACGACCTCGTTTGGTAGCTCGGACTGTACTGACTATTTCAGTCGG
>V300016263_L3_WHPEAkcfEAAARAA-541_1_paired_trimmed_paired_merged_contig_1824
TGAACACATGTCCAACCGTGATTGGTGATTAGCAGGGAATGCTACTGATTCTTTCAGCAACCAAGTTATATCCTAAAAAAATGAGTGAATGCAGATTCTTTCACCTCTCAATTCATAAATGAAATCATTACAACAGTTTAGAGTTTACCTACTACAGCATAAAGTACGTTGTTTTCACACTATTTTTTATATCAATAATTGAAGCCAACACGACAACTTAGATTCACCTCTTAATCCATTCATAAACCTCCGTTTTTATTGTTTTTTGAGAGTATTTTTACTTATTTTATATCAATAATTGACGCTTTGGTGAGCGAGAAGAAGCCGGGTCATCCACTAATTTTAAGTAGAAATTCCTAACAACATGTGACCCATTATATGGCGATATTTTAAACTTCTTCTTGTACTTTTCTTTTATTTCTCACTTTCTATATTAAAAAAAATGATAATCAAGAAACAAAAATAGAGTATGCACATCATCTATTTTATTGCATGTATATCAATTGGCATCCAGATATTCGGTTGGGCCATATGTTCGCCGTCTTAATGGTAATACTAGATAAATTAAATTTGTAAACTAAATTGTGTAAACTAAATTACTTAGAAATTGAGGATTGAGTTATTGCCTGAGTGTTGATAAACGTACTCATTTCTTATTGATGAAAAGTCATTTAATTTGTAAATTTTATCCTACGATCGGCAAATAATAATAAAAGAAGTTTTTCTTGTGGTCCAAAATTTATTTAAGCATGGAGCATCTGCTACACTAAATACTTAATACAATCATTGCATATTTGGTGGTTGGACCGGTTTTCCGTCACATTAAAAAAGTTTCTCCCTATGGCCAAATGTAAATAATTAACTGCAGGGTTTGGGTCCGACCAGTATTGAGTAGTGACGTGTAATAATAAGGCATGCCTGTGAAGACCCAAGTATTGTCGGGGAAATAGCATAAGCATTTTTCCTTGGGGGTCAGGTCATTATAGAAGCACCTCTTCCGTGGGTAAGAAAAACAAGGATTTTTACATAGTTTTTTCACCCTTATTTATTTTTTTATTTTTATTTATAAACAAAGATGTGTATAAGGGGAAATAAAAAATGATAAACATACACTATTTGAGCTTTTCATAGACAATTATCTAATCATGTTTGTTGAATCTATTTAATTCATTTAATTGATAATTAGAATTGAATCAGCGGTGTGAGAATCTAAAAAAGAAACTGACAAAAATAAATAAAAAACAGTCAAAGAACATTTAACCATGGCTTACCAGATGGAGAGGGAGTCAAGGGCCAGCTCAGGGTTTTCCAGCAACCCAG
>V300016263_L3_WHPEAkcfEAAARAA-541_1_paired_trimmed_paired_merged_contig_1825
ATTTCACGGGGTTAAGGAACCGCGCAGTACATTGTATTGCTCTGTCTCCACTGAATGCATACCCTCTCCACGTGTCCCATCAGCACGCGGAGGAGCTGTATATATAAACCACTCACCGTTTCTGTGACACCACCACGCACATATCCATCAGTTGCCCTACTTCCTCTTCTTCTAAAACTCTCTCAGCTTTCCGGCAAAAAAATTCTCAGCAAGTATGCCGAGCGAAGGAACCCTAAACTTCGTTGACATCCTCATCGCCATCCTCTTGCCTCCTCTTGGTGTCTTCCTCAAGTTTGGCTGCCATGTGGAATTCTGGATCTGTTTGTTGCTGACCATCTTTGGTTACATCCCTGGGATTATCTACGCCGTCTATGCCATCACCAAGTAGTAGAGATGTGAAGGGCACATATGTCATTTTGTTTCTGCAGTATGGGATTGTTTTCAGCCGTCTGATTATCTGGTGTAGCCAAGTGGATGGTTGATAGTATCATGTAGTGTGTCTCGGTGTGATTGTTCAATTTATTTGTTTTTCTTTTCTCATTTTTAATTTTTATCCTCCTTCCTTCAAATCTCTCTGTTGTAAAGGTGGATATGGATGGTAGTATTGTGATTACTGATTAATGTCTCTTAAAACATTAATCATTTATTTTTCAATGTGATTTGTGTTCTCATTA
>V300016263_L3_WHPEAkcfEAAARAA-541_1_paired_trimmed_paired_merged_contig_1826
CTTTGTCGTTTGGAAATATCGAGTTGCATCAAACTGAAGACGATTCCGGATTCTCTGAGGTTTGTGAAAACACTTCAGGAATTGGAGATATATGGATGCCTATTCAAGGTCAACATGGGAAGTGAAGGAGAGGATTTTTACAAAGTGCAACATGTACCGTCCGTTGTAATCCGCAACTGAAGTTGATTAGGTAAGAATTGTTGAAGTTTATTTCTTCACTGGTTATTTCATCGTACCTTTTGTAATGTTCTTGTAGTGAGAACTAATAGCTACTCTTATCTTATGCACTAAAAATGTATAGTTTTGTCAAAGAGTATTAGAACGGTTGAAGTTTCAATAAATTTATAACGGAAACCGACTCAGGTTTCTGTGGTCTTTCGAGCGGTCAGCGTCAAGCCAAATAAAACAGTTTGGGGCAATCCAAATGGATATTCAATATGAAACTCACATGTTTTGCAGCTCGCAGGCAGCCTTTTCAGTTTTCGGCTTCTGCTATGATTAAGGAAACAGAGCCTTGATGGTAACCATTGTCAAATTCCACTTAAAACATTTTCCTG
>V300016263_L3_WHPEAkcfEAAARAA-541_1_paired_trimmed_paired_merged_contig_1827
TTCAAGCGATTTTATCAAGTGATCTACTGCAACTGGCACGTCATCAAATGCCAACGCTCCAACTGCAAATCTTGCAGCCTTATGTGCCTCGGCAATTTTCTCAGGTGATGGCTGGTAGCTACTGTCATACTGGTACGTCTTGGCAGGGGCAGGAGGAGGAGCAGGTTCTGAAACAGTTCCATTTCTGTTGCTTGTCTGATATTGGGTAGTTGAAGGGTGGTTTGTTGTCGGAGGAGCTGACGGGGGAGAGTAGGCAGGGTCAGAGCCCTGATAATAAGAGGGATAGTGGGATGAGACTGCTGGAATATTGGTTTCTGTAAAACTTGGATAAGATTGAAAATTAGGATAAGAGTAATTAGATTCATGAGGAGGATAGTTAGGTGGCAAAGGCTGTTGGGGTTCGTGCGAGTAGGATTGCTGGTGGTATGGCTGAGAAAAATCAGACGTTTCTGGTCTATTTGTTGGAGGAGGTGGATGAAAATCATGGGAAGAGTAACCAGCAGTAGGGTAAGACTGAGGTGGCGGTGGCGCATTGTTTGCAGAATGCTGGCCATTGACTTCATCATGGAACTTAGGTGGTGACTGAAGGCTAGTAGAACGCTGGAATTTGGCATCATCACGAAACTCAGAAGGTGCAATGTTTGTAGGATGCTGATCTTGAAACTGCGG
>V300016263_L3_WHPEAkcfEAAARAA-541_1_paired_trimmed_paired_merged_contig_1828
ATACTCTTCTCAGACGATCAGACGTGTAGACTCGTTGTAGAGTGTAGACTCTCTCTCTCTCTCTCTGCCTTGGTACTCAAAGCTTTTGCCTCGCCCAAATCGTCCCAAATCGTCTCTCTCTGTTGAATCGATCGAACAGAGGAAGAAGGAAGGCATAGATGGCGAGCGACAACGAGCCGGCGAAGCTGCTGTTGCCGTACCTCCAGCGCGCCGACGAGTTGCAGAAACACGAGCCTCTCGTCGCTTATTACTGTCGATTATACGCAATGGAGCGAGGGTTGAAGATCCCACAGAGCGAGCGTACCAAGACCACAAATTCCCTCCTCGTTTCCCTCATGAAGCAGCTTGAAAAGGATAAGAAGTCACTGAAGTTGGGGCCTGAAGACAATCTGTACCTTGAGGGATTTGCCTTAAATGTTTTTGGCAAGGCAGACAAGCAAGATCGTGCTGGTCGAGCAGATTTGACTACTGCAAAAACATTCTATGCTGCAAGCATTTTCTTTGAGATTCTTAACCAATTCGGCGTGGTTCAGCCTGATCTTGAGCAGAAACAAAAGTATGCAGCTTGGAAAGCAGCAGATATAAGGAAGGCTTTGAAAGAAGGAAGAAAGCCTCAAGCAGGCCCCCCTGCTGGTGATGATGATCTCTCACTTCCAGCAAGTGGAATGAGTGGTTCATATGATCTTGGTCCAAGCGATGCTGCAGTTACCAGTCCTGAATCACAATCTGATCCCTCGCCCCAGTTTTATGATGAAATTAACAGGCAGCATTCTATAAAAACTGCACCCCCGCAGTTTCAAGATCAGCATC
>V300016263_L3_WHPEAkcfEAAARAA-541_1_paired_trimmed_paired_merged_contig_1829
TTGATCTACCGCAAATGAACTCAGGGATCGCACAGGCTTTTAAGCTTGTAGGTCCTTGTTCTTCCATGCAGGAATTTTAGGATCGTTCCCACTTCCATTTTCCACACCTAATAACTGAGCACCTTCACTTTCTCTCGTCTGGGGTAACTGTTGGGATACTTCATTAGCCTTCCGCTGGCTCTCGAGAGTGCAATAATAAGAATAGAGCACCATCCCGACTATAGCAATCAATATCCCCAAAATGTTGCGCCCGCTAAATGGATCACGAAGTAGAATGTAGCCAAATGCCAAAACAAGGCATGTTTTCAGATGTCCAAGGACCTGATAGGTTACTGCAGACGTCTTTCCAATAACCAAAAATGTACTGAAGTTTACGGAGACAGATATCAGGCAGGACAGAACAATGAAGAACAGCACTTGAGGGGTATATGCAAATGAGAAAACATTTTGATTAGTTAAAAGTCCATCTAGAAATGGACCAATGACAAACAACGTTATTGCCTGATAAGGGCAAGATTGGTACAGAAGTTGGGTTGATGAAACTTTAAACTTCTTCTGGATGGTATTGGTCATAATCTGAGCAACACAGGTTGTTAAAACTGCCAGCAGGGACAAAAAAGAACCCAGAGCATTGAGTTGAAGATCTGTCACTGTTGCAACCCCAACTCCCA
>V300016263_L3_WHPEAkcfEAAARAA-541_1_paired_trimmed_paired_merged_contig_1830
TGCTGGCAGTTTTAACAACCTGTGTTGCTCAGATTGTATCCTAAATTGAACTGAGCTTTTCTATTTCATTAGATGCATTGTACATGTTTAATGTTTAAGCAAAGCGCCTTTGATAAAAAAAGAAAGCATATCAATTAGATCTGCATTATTTACTGATTACTGTATGGCATTATGGTAGCGTTTATTGTTTTAGACCTTAACAGCTACTTCAGATGACCAATACCATCCAGAAGAAGTT
>V300016263_L3_WHPEAkcfEAAARAA-541_1_paired_trimmed_paired_merged_contig_1831
TGGCTTTAAAGATGAAATTCTTTGAACACAAACCCCTCGATCAAACGACTGTTACGGGGTTTGGCATTCTGAATGGAATCTCAATTGGACTGTTAAATCTGAGCCTGGGCTTCAATTCGGTTGGCTTTTATCAGATGACTAAGCTGGCAATCATCCCTTGCACTGTACTATTGGAGACCCTTTTCCTCGCGAAGAAATTCAGTAGGAGCATTCAGGTTGCCCTCCTTATTCTCCTCATTGGTGTTGGGATTGCAACAGTCACTGATGTTCAACTTAATGCTCTTGGAAGTATCTTGTCTCTTCTTGCAGTTATTACAACATGCGTTGCTCAAATTATGACCAATACCATCCAGAAGAAGTTTAAGGTTTCTTCAACGCAACTCCTGTATCAATCATGTCCATATCAGTCAGGAACTTTATTAATCACTGGCCCGTTTCTGGATTGGTTCTTGACGAATCAAAATGTATTTGCTTTCAAGTATACAAATCAAGTGCTGGTTTTCATAATTATGTCCTGCCTGATCTCCGTCTCGGTAAATTTTAGCACATTTCTTGTAATTGGAAAGACATCTCCTGTCACCTATCAAGTTCTTGGACATCTAAAGACATGCCTTGTGCTGGCATTTGGTTATATTTTGCTTCATGATCCATTTGACTGGAGGAACATCCTCGGAATTTTCGTCGCACTTGCTGGGATGGTTTTATATTCATACTTTTGCACTCGTGAGGGTCAGAAAAAGGTTGCTGAAGAAGCAACGCAGCCATCACAGGCAGGGGAAGGTGAGTCGGATCCTCTAGTGGCCGTGGAAACTGGAAGCGGGGTAGGAACTGATTCCGCTCCCCAAATTGGCCCTGTATGGAAGTCGAACAAAGATTTGCATGCGTGATGGCAACCACTCAGTCGTCCATTTGCACACCTGATAGCTCTAATAGCAGCATATAGAGCTGTTAGAGAGCAATGACAATATTATTGGTGTAAAATTTCTTCACCCTTCTGTCTCCGGTTCGAACGGGTGTCGGTCCCGCCCTTACTTCGTTCGTGTTCGTGTTCGTGTTGATTACGAATTACATTAAGTTGATACATCGAAAATTAGTTAAAGTGAGGGATGCATATAATATAATGGAACATTGTTACTAATCCTAAGGTGCCAAGAGAAAATGGTTCAATTTTGTACGCATTTGTGTTTTTAAGGAATTTTTAGA
>V300016263_L3_WHPEAkcfEAAARAA-541_1_paired_trimmed_paired_merged_contig_1832
AGGCAACGGTTCCTTTCTCTGGGTACACCTGGACATCACCAAGAAGTGGATCTTCATATGTAGCCATAATGACATTGGCATTTTCAATAACTCTTTGGAATGTCTGGTAAGCCTCTTCTCCATCGACCTGGAGCTCAAGGAAACACCTGTCCATCTTGTTAACAGTCAAAACAGGCCTGATCCTCTCTCCCAAGGCTTGACGGAGCACAGTCTCAGTCTGGACACACACACCCTCAATACAATCCACCACCACAAGTGCACCATCAGTAATACGAAGAGCAGCTGTGACCTCAGATGAAAAGTCAACGTGCCCGGGGGAATCGATGAGATTGATGAGGTACTCATT
>V300016263_L3_WHPEAkcfEAAARAA-541_1_paired_trimmed_paired_merged_contig_1833
AGGCAACGGTTCCTTTCTCTGGGTAAACCTGGACATCACCAAGAAGTGGATCTTCATATGTAGCCATAATGACATTGGCATTTTCAATAACTCTTTGGAATGTCTGGTAAGCCTCTTCTCCATCGACCTGGAGCTCAAGGAAGCACCTGTCCATCTTGTTAACAGTCAAAACAGGCCTGATCCTCTCTCCCAAGGCTTGACGGAGCACAGTCTCAGTCTGGACACACACACCCTCAATACAATCCACCACCACAAGTGCACCATCAGTAATACGCAGAGCAGCTGTGACCTCAGATGAAAAGTCAACGTGCCCGGGGGAATCAATGAGATTGATGAGGTACTCATTTCCATTTCTCTCTCCCTTGAACCTCTGCAAAGACTCATCAGTCATCTCATAGTA
>V300016263_L3_WHPEAkcfEAAARAA-541_1_paired_trimmed_paired_merged_contig_1834
GTAATTTCATGCTTGAAATTCACGTGTCAACATTTGAATGAGAAAAATGAGTAGAAAAAGATGATGAAAGTAACTAACATTCCTTTTTTGTTCCAAATAAAAAAAAAAAAAAAAAAAAAAAGAACATACATTCGTTTTGTATGTAGGGTGCATATCTCTACTAATTAATGAAATCTTCTTTGTCAACCAAAAGATGGTGAAATGACAAATTAGTCTTCTATCACACAAAAAAAAAAAATGATAGGCA
>V300016263_L3_WHPEAkcfEAAARAA-541_1_paired_trimmed_paired_merged_contig_1835
AGTTAGTCCTACTGAAATTTTGCTAAAGAATATTTTCCAAGAGAATATATATTGTGAGACTAACCCTGTTTAGGATTAAGCTCAATGAGATAATTTCTGTAGGTCTGGATCTCTCATCTCGACTACAATTTGTGTTATCGGATAATGAGAAATACAATACACAACTGTATACACTCATTTAATAAAGTGTAATCTCGAAGCCCTCATACCCTCATGATCCACTTGCCGTTTATTAGATTTTAATTCCCAATTAGAAACTGTTAACCGTTTCATGCTATCTTCTTCCATCTCTCTCTGTACTAAAAAACATAAAGATGAAGGTGCCAGTTGTGGCCTTTAGCAATAAACCATATGTACTTAGAAATCTGCAAAGGTACTGTTAAATGTTAATATATTTCCTGGAGCATTTAGTCTAATATGCTAATTTATAGGGTATTGTGTTTTAATCCATGCATTCGGAGTTTGAAACTCCTACTTTCACTAAATTATTGTAATAGTTTAAAATCCGACCCCTCCTCTTAATAACAATAAGTTAACAAAAAACTGTAATCCTGAAGGGAGAAGGGGGTTTATATTTGGCTTTGGCCGACATTGCAGCAGGAAACTGCCGGTGGTTTAAATTTTAAATAGTAAAAAAACACACAAAACACTTCATCAAAATAATTAATATATACAGAATTAATTAATTTATATACCTATATATAAAATAAGAAGGTAAAAATGTGAAGCTTTCAAAATCTAAAGGAATACCCCTCTCTATTTAGGGTTTTCAAAATAAAACAATTTAATTCATAAGGATAAGATAGTTCAAGCCATTTTCAATGAAATTAGTATTTGATTTTTTTTAAAGAAAAAACCCCGTAGTGGGTGGTTTCATTTTTATTTTTATTTATTTTTGAATAATTACTTCTTCTTTTTTTAATAAAAACTATAAAATTATTATTTTTAGCTTAAGATCTACAAACATTATTTAGCATAAAATGCCAATTGCTATAGGCGACTATAAGGCTAGTCACCACTTAAATCTGACCACTTTTTTAAATACCTAAAAGGAAAAACTTGGAACATTTATTTAAAATGTCTTTGTGAGTCTTCCCGACCTCCGAAAAAGATAGATAATAGTAGTTTGCCACTAGTTGTCCTTTTTTTTTTTTTATAAAAAAACAAGAAGGTTGACAACCTGTAATGCGGCTACAGGGTTGTCAAGGCCTGATTAGACATAGACAAAAGAAAAAAAAAACAAAAAGAATACGAACTCTTTCACCAAATCAACCAAATACCACATGAAAATGGTCCTTAGTAAGATGTGGCCTGCGCGTGAAATAAGACATAAAAGTTTCACGCTGACTCTTAACCCTTTAACCGACCTGTCCTCCATTTGTTCATCTTTCAATTTTTTGGGATATTTATTTAATTTAGGAGCTGGAACACTTTTTTTCAATCCTATCCTAACTCCTATCCATTTAAAACCCAAGCTCACTACTAAAGTTTGCTAAAAGGGAGCGGGGTTTGCACTTTTGGACACCGTTTCTACGATGATTTGGGTAGAAGGTGGTGTTGCTATTGTTATAGGATAATTTCGACACTCCGATTTTAACCATCTGCATTCTAAACTGAAAGCGCATAGCAAACTAAAGGCGTGTAGCATGCTCTAATAGCTTAAAAGAAGTGGGTCCAGATCACTAAGATATTTTGTCCATAAAAACAAAATCACCAACCTTTTCAGATTAACAAATTAGGCCTACATTTTGGGCCTCAAGTTGAGTCTAATTGGGTTCACTCGAAGCTCCTTTACTTAAAGTGAAAAAGGAAGAAGAGGATTGGCCTCTATTACCAGTAATTGATCATTATTATTATTTTTATTTATTTATTCCCCTTTCTTTTATTGCCTTACCTGGTGGCTATGGAACTCTTGAAGAGCTTCTTGAAGTGATAACATGGGCTCAACTGGGCATTCATGATAAACCGGTAAAGCCTACGTTTGTGCTTTAATTTATTTATTTATAACCTAGGTACTTAAAGTTACTCGATTAGTTCAAATCCACACCTTTAAAATGAAGAATTGGAGGTCCTATGATCTTGTTAACATCTTCAAGGAAATGTTCTCTTAATAAACTGTTTCAAACTGCGAATTTTTATCATCGATCATGTTGGATTTTTGCCTAAGTTTACATTCTGGATTTCACAATCTAAAAACAAAATTTGGCAAGAAAACTATTCATCACCATTTTCTTTAAATCGTAATCTTTACTGATTAATAAAACTCTCTTTGTCAACCAAAAGAGGATGAAATGATAAATTAGTCTTCTATCACACAAAAAAAA
>V300016263_L3_WHPEAkcfEAAARAA-541_1_paired_trimmed_paired_merged_contig_1836
AAACTTATTGACATGTGCAAATAAATATTTGTTTTTGACCGTAATTTGCAATTATTGTATCCATCGAGTGCACGTACAACAAAATATGTTTAAGTCAACAAAATATCATACTTTTGTCAAAGAATTAAATGTTTATAATTTGAAAACCCACAAATATTTTCCATTATTGAATGTTGACGATGACGACGAGGGCACCATCAAGGAAAATGAACATAAATGGACACCCCTGCCTGGATGGCAAATCTACCTACTGTTGGTACAACTAATGTAAGATGTGGATCGCCTTGCGCGGGCATGGAAACGAGCGAAAAGCTACAATCTTCTATTCAAACTACTTCGGCTTCTTACGCATTCCCATTCGTGATCTGGCGTATTCTAATCTCATGCCTTCGCCAGCTGTTGATGAGTAGAGAAATGAACAAATGCAACTGGAGCTCCATATGTGCTTTGCATCTTCAATTTTATGAACCCAGGGCACCTTGAAAACACTTGAATTAGCTCTTGCTCCGTACATGTTGGCCCCAAGTTAGCCACAAAAAGCGTTGGACATGGAGTATTATTTTGTGGAAAATGCTGTACAGAAGAATTATTCGCATTTGGGGATATTGTCTCGTGTACAGCTCTGCCATTGAAGTTGCCATGACTGAATAGTAAAGAAAACAATAAATGAGTACAAAAAGTTCAATTAGATTTACTAAAGAGGTTATTTCAGAAAGGAAATACTATACTCCAACTTTGTGGAACAGGGCATCCAGAAACTTCTTTAACTATGCCCTTGGCCTTTCAGCTAGAAGTGATATACTTTAAAATAAAATATGTGCTGATTATTGAACTAATTGTAGTCACTTCCATGTAAAAAAAACGTGTGCTCAAGCAGTGCAGATGACCTTGGTGCAGATGGATAACCAGTCATGTTGTAAGCAGAATTACCCATTCCAGGCATGTGAATGCTGCCAACTCCTGCTAGTGTCCAAGCGTGCAAAACATGTGCAATGTGAGCTATTAGATAAATGTGTCCTCCATGTGACTAAGTAATAGTTTCTGGTCTCAGAGACCAGGCAATCATCAAACAGATATCATCAAGAAAATTGATCATATAGAGAATGGAGATCGCATAATGTACATCAGGATGATTAATATACAAACAACTGCAGACAAGGGAATTCACATGAGCTAATCCGTTAAGTTACAGACAATCCTCTTACCAGAATCAGGAGTTCCCCTTGAATATGATGAACTTCTAGCTCTCTTATCTGAGCCAGATCTTTCATCATCTGCAAACAATGATCAACAATAGCACATATTGCAGTTCCATGCCAGTTATTACCGAAATAAATAAAGAACGGACCAAGAAAGTGAAGAAAGCACAAAGCAATCAACCTGTTCTTGAACGCTTAGACCTAGAATTAGATTTAGCTAGATCAATATATAATGTTGAACCTTTCTCAAGATCAAACACCATCCC
>V300016263_L3_WHPEAkcfEAAARAA-541_1_paired_trimmed_paired_merged_contig_1837
AATTCTTGAAGATGGTCATGCAATATTTTCTTTGATATTCTTTTTTTGCTTTTAAAAGATATATGTTTGATTCTTTAAGCATTATGATATTTATCTTGTCAGGCGTTTTACCATAGGGCTGCACTAGGGACATTGTTTTATGGAATAAAAGGCCACCTTAAAACTAATATTGAGCACATCCTATCGCAATTTGTGTTGTAGTGAAAGAAACTTCCATTGTAGTCTCAGAATTTTAAATACTGGATTCCTAACGTGGATTTTGTGCATCATTTTGTATTTTTTCAATTTGCGTGTTTTCTTCTGGAATCCTACTCTCTTCATCGTAGGTGTTACATAAATTGCATTAAATGCAATCTAATTGTGAACATTGTTGGCTCTTATTTACATTGGCAGAATAATTCTTCTGTACAGCATTTTCCACAAAATAATACT
>V300016263_L3_WHPEAkcfEAAARAA-541_1_paired_trimmed_paired_merged_contig_1838
TGCTCCTCTTCTGTGTATCACTTCCATGTTTCACAGTGTGCGCATTTAACTATAGTGCTGCACTTCAAGACATTATTTTATGGAAATAAAAGGCCATTGTACCTTAAAATAGTATTGAGTACATCCTATTGCACATTGTATTGTAATATAAGAAACTTCCATTGTAGCCTCAGTATTTTAAATAATGGATTCCGAACTTGGATTTTGTGCATCATTTTGTGTTTTGTCAATTTGCATATTTTCATCTGTAATCCCACTCTCTTCAACTTAGGTGTTACATAATAAGCATGAAATGTAATCTATTTGTGAATGTTGTTGGCTCTTATTTACCCAAACATGAATAATTCTTCAGCACAGCATTTTCCACAAAATAATACTCCATGTCCAACACTTTTCGTGGCTAACTTGGGGCCAACATGTACAGAGCAAGAGCTAATTCAAGTGTTTT
>V300016263_L3_WHPEAkcfEAAARAA-541_1_paired_trimmed_paired_merged_contig_1839
CTCAACATACAAAGGGAAACAACACAATACATAGAGCATTATTATACATCAGTACGAGGAATCTAAAATCTAGAGTCACCTGTTTTTTTTCCCTCCGAACAAGTGAAACGAAAGATCAGAAGAACGCCCTACTACCGTAAAACACACGGGAACCACTGCTCTTTGGTGTCTCTATTTTCTGATCAGTGCTCGAGTTTCCTGAATTGGTTGGTGATTCAAGGTCCAACGGAAGCTTCATTTTTGCCAAGGACTCGGTGAATTGCTGCATGCTTTTCATGTACATGTCTACAAAATCCTGCTGCACCGCCGTATGCTCTGGAACGGTGACTGTGACAGTAGGCTTCTCAAATGTATCACTCGGCACCGCATCAGACGAATTAATCTCACCATCTTTATCCACTTTCTTCTCTTCCGAAGCTGAAACTTGTTCGTGATTTGGAGATTTCAAAGCTGATGGAGCATCATATGACTCTGAGCTTGTATGACCCGACGCAGATGATTCACCATTAGTTGACAGGCTGCTTGGGGGAGAATCAAGCTTCCAAACATGAGCGGACTCAATAGTAGCAGTCGACAAGCTTTCTACAGCATGAACACCCACTTTGGAACTAGGCTGAGTTTCAGTGTCAGCCGTGACAAACTCAGAGCTTTGAGAATCAAACTCAGAGCTTGGGATCTTAATGTACTCTGAAACCATCCTCTGGTCTTCATTGTCAATGTTCGGATCTGGGAACTCTAACCTATCTAATTCACATGACTCAGCTATCTCCGAGTCCTGCACAATAGGATTTGAGGCCAGGGACATTACTTCTGGCAGATCTCCAGTGTATGAGAGGGACAACTGGACAAACCCTGATGGGGAATGAAACAGATCATTTGAAGAAAGAGAGAACTCTTTCTCTAACTTCCCATTCTTAACGAGGACC
>V300016263_L3_WHPEAkcfEAAARAA-541_1_paired_trimmed_paired_merged_contig_1840
AAAAAAAAAAAAAAAAAGAAGACATGTTGTCGTGAATTTGAATGATTGAATATGCGATCCTAAATTAGAGTCAATTCCTACAAAGATTCATCATGTTTGAGCTGCTTACAATTCCACAAAGATTCATCAGTCATAAGAAGATACTTTGGTGTTTGCAAATCAGAGTTTTTGAGGTACACGGTACACCTGAGCATAGTTAAATTTCCGACAACTTAGCGAGAAAATATTCGGGTCGCATATAGATCACCGGACACAAGGGGATGGGACAGGATGGTGTTTTGTGCACGACCTTGGGCAGCAACAAGGCCGGGAATTCCACACCCGGGAGTTTCTCCTACTTCGCCTAAGATAAATATTCAGATTGTTTATAACGATATATAGAGGGTAGAATTTCAGGCTAACCCACGTGTTGGTCATTAAAAAAAATTAGTGTCTCGAACTAGGGAGATCCAAACAACAACCTCCCACACAAACTTAAACCGTAATACCAAGTGGCAAGTAGATATTGTTGAAATGAAATGATTAGCAATAAATTAGGAGATGACTAAACTCTCCTCAGCACACAAACCCATTTCTTAAATGAAAAACATCCTAAATTGAATCAAACAAGCAGCTTCATCAGGTTGATGAGAAGCATTTTCAGGCTCCACGAAAGAGGGGGCAAAGGGCAAAAAATACAAGATTGACACGACTTTACACCTTCGAAATGAGGCAACTAAGGGGGTGTCGTCAATTTGGATTTCAAAGAATTATAAAAAGTGACAGATTTCAAAGGACCATATACGAAAAATCTGAGCACAAAAATACCAGGAATCATTAATCAAGCCAAAAATAAAGGTACCAGGAATCATCATATACTACTCTCATTACCAAGCCAAACAAATTAGAAGGAAACAGGTCAACATGAGCACATGGTATGCACATAAGGACATCAATGTAAATAGAGTTGTCNNNNNNNNNNNNNNNNNNNNNNNNNNNNNNNNNNNNNNNNNNNNNNNNNNNACGTCCCTCAGCAGTTGCATAATCAAAGTGCTATCCTTGTACGATTCCTCTCCCAGTGTATCAAGTTCAGCAATAGCTTCCTCAAAAGCCTGTTTAGCCATGCTACAAGCTTTCTCCGAGGAGTTGAGGATCTCGTAGTAAAACACCGAAAAGTTGAGCGCCAGCCCCAACCTTATTGGATGCGTGGGCGCCAAATCACTCGCCGCAATATCCTGAGCAGCCTTGTATGCAACCATGGTGTCCTCGGCGGCAGTCTTCCTCTCGTCGCCATTTTTGAACTCGGCGAGGTATCGATGATAATCGCCCTTCATCTTCAAGTAGAAGACCTTGGACTCTCCTGTGGTCGCCGAAGGAACAAGGTGCGATTGCAGGAGCTCCAGGATTCCAGCGCAGATGGCGGAGAGCTCAGTCTCCACCTTGGATCTGTACTGCT
>V300016263_L3_WHPEAkcfEAAARAA-541_1_paired_trimmed_paired_merged_contig_1841
TATTTATGACATTCAAGCCCACCTCCCTCAAGGAGCATAACAATCCCGTGCTTAAGCCTCGTCCATCTGCTCCTGCAAATCTGAAGTCCAAAGAGTGAGGTTGTCCCTCAACAGTTGCATAATCAAAGTGCTATCCTTGTACGATTCCTCTCCCAGTGTATCAAGTTCAGCAATAGCTTCCTCAAAAGCCTGTTTAGCCATGCTACAAGCTTTCTCCGAGGAGTTAAGGATCTCGTAGTAAAACACCGAGAAGTTGAGCGCCAGCCCCAACCTAATTGGATGCGTAGGCGCCAAATCAGCCAGCGCAATATCCTGAGCAGCCTTGTAGGCAACCATGGTGTCCTCGGCGGCGGTCTTTCTCTCGTCGCCATTTTTGAACTCGGCGAGGTACCGATGGTAATCTCCCTTCATCTTCAAGTAGAAGACCTTGGACTCTCCGGTGGTAGCCGAAGGAACAAGGTGCGACTGCAGGAGCTCCAGGATTCCGGCGCAGATGGCGGAGAGTTCGGTCTCCACCTTGGATCTGTACTGCTTGACGAGCGCCACGTGCTCCTCGTTGTGGCGGCCTTCCTCCTTCTGCTCGATGGACGAGATTATGCGCCAGGCCGCGCGGAGCGAGCCGATGACATTCTT
>V300016263_L3_WHPEAkcfEAAARAA-541_1_paired_trimmed_paired_merged_contig_1842
TGCGAGCCATAAGGTGACCCCAATGCAACTCAAGAAAGAGAGGAGCACGATTATATGGAGGCAGTCCGCTGTTCCATAGTGGTATTCAAAGACTCCGACTCTTCTTACTCTGCAAAATTGCTTCACACAGCAATGAAAGTGTTTGATTTTGCAGACAAGTACAGAGGTTCTTACAGTGACTCACTTGGTTCAGTGGTCTGCCCTTTTTACTGCTCATACTCAGGATACCATGATGAGCTTCTGTGGGGTGCATCATGGATCCATAGAGCCTCTCAGAACAGTTCATATCTTGCCTACATCAAGTCCAATGGCCACACATTGGGTGCAGAAGACGATGACTATTCCTTCAGTTGGGATGACAAGAGACCTGGAACTAAAGTTCTCCTTTCCAAGAGCTTTCTAGAGAAAAATGATGAGGAATTCCAGTTATACAAATTACATTCAGACAACTACATATGCTCTCTAATTCCAGGGACATCTACTTTTCAGGGCCAAAATACCCCTGGAGGATTGATCTACAAGGCAAGTGAGAGCAATCTCCAATATGTCACATCAGCATCTTTACTCCTCCTAACATATGCAAAGTATCTACGTTTAAATGGAGGAGTGGCAACATGTGGATCATCAAAAGTCACAGCAGAAACCCTAATCTCAGAGGCAAAGAAGCAGGTGGACTACATTCTCGGTGACAATCCAGCAAAGATGTCATACATGGTAGGGTTTGGGGACAAGTTCCCGCAGCATGTGCACCACAGGGGTTCTTCTCTCCCATCAGTCCATCAACATCCCAATCGCCTTGGCTGCAACGATGGATTTCAGTACCTGAATTCTGGTTCACCTAATCCAAATGTTCTTGTTGGAGCTGTTGTTGGTGGACCTGACAGTAAGGATAATTTTGCCGACGATCGGAACAATTATCAGCAGTCTGAGCCGGCTACTTACATCAATGCACCATTTGTTGGGGCTCTTGCTTTCCTCTCAGCTCAAAAGGGTTAGAAGAAGTGGATTTGGAGAGAAGAATGTTGTTAC
>V300016263_L3_WHPEAkcfEAAARAA-541_1_paired_trimmed_paired_merged_contig_1843
ATCAAGAGCTTAACTATTCCCACTCTACAAACCTTATGAAACTACTGACTACAATCGGAAAGCAGCACCCAGGACGCATATGATACATGAAGCCCGTCATCAGCTTCGTAGAACTGGTAAAAACAAAACCCTTTTTTCATTCAGATACCGATGCGCTCTTCATGAATACACCGAGACATCAGGCAACCTAATCACAAGTTAATAAAAAACAGAAAGTAGTATTGAAGTTTCTGTCACATACAAACCGAGAGCATCAATGTCATCCTAACCGGTCTGAACAGAAGGCACGGAAGCTGGCATCGCATCTTCAAGTTTTACTCTGGCACCAATGGAGCCGTCAGAAGCAGGACTAGCTCTTTCAGAAAGGGTATTAACTTCTTTACTGCCCTCATCCAAGCGGACAACTTGAGCAAAACTCTTGGACATGTGCTTGATGAAATCACTGGGAATTTGAACAGCATTTTTGTGCTCATTTTCTCCGACTACACCGACAGCAATCAGGCTGGCTTGCTGTCTGGCCTTCCGCTCTTGCATTGNNNNNNNNNNNNNTCCCTGATCCAATTTTACCTCTTGAGTATCTCGGCTGTTAGTTACAGGCTTGTTGTCATTATTTTCAAGAATGATGTGACGAAACTGACTATTGGGGACGTCTTTAATCATATGCCACTTCACAGGGAACTGGCCACTCCATTTGTCTTGCTGCCAGTAATCCAGACTCTTGTCAAAATCAACAGGTCCAATCATTTCAGCCACCCCACAGAACTGAGCACTAGCATTTACCGAAAAGAAGAGAAAAATTGGGCAGCCATCATGCATCTCCTTAGCTTCACGATATGCAGCATCCAACTTTCTGTTACCGTTTGGCGTGCTGGCCCAGACACCATATTTGATGCTCTTGTGAACATTATCAGGCCTGTTGAATGATTTATCAAGGACCTTGTTTGTAGAAGCATTATGTTTGGTGTTCTCCACAGAGCTATCAGCCATGATTTGACTCTTTGGCTTTGAGGCCCTCGGGCCTCGATTCTGCTCACAAAGAATATCAAGGGGGGCATTGCAACTGCATATAGGACCACTACCCCTCACATGCCGCTTGCTATTTTCTAATGATAGAAAGCCACGATTGTTAGCTCCAAAGCTAGAAAACGATGCACTTCCAAGGCCAGATCCCTGATTATAACCACTGGGCATGTAGCCTCTGTTATAAGAGTTTGAACCAGATCCAAACCCATACATCGACCTTTGTTGTTGAGAAGCCATGCTAACATTCTGCCCATATGAGCCCAGTGGGCCAATTGGCTGTGGAGACACTGATGGCGATAAGGGAGACCTGTGCCTGTCTGAGGGTTTTGGCCAGTCTGACCAAAGACCTCCAGATCTAAATCCATCAAATCCTTGCTGCAAGTCATGAAAACCATGACTACCAGGATTTCCAGGAAAATTGCCTCTACCAAAAGATCCCACTGGAGGATGATAACCAGGCCTTGGTCCAAAAAGCATATTGTCACCTTGTTGGTCGATATTAACTAAGGTGGTGAGCTCTGGTTGTGAAACTGTCGTAGGTGAGGTAATATATTGCATGCTCGGAGGACCAAGCTGCTGATAATAAGGCGGTCCCGAAAATGGGTATTGCTGGGGGGAATATAACTGGGCATCTCCACCTACAGATGGCATTGGTGTTGTAACTGGGGAGTAAGGCCCATACGGCATTTGCGGATTGTAGCCATATCCAGAATGAAAGACTAAAGAAGGATTCTCATTGTAGACACCAGGAGAATTGATCTCCAATCCTTCGGTGTTGATGTATGGAGAATATTCTTCCCACTCACGAGTTCCATTTTCATAACCTCTATAGTAGAAGGGCTGGGCCTGAGGGGCATAAACATTAGGTGGGAAAACAGTGTGATCTCCACCTGAACCAAAAGGACCTGATTGACCTGCTGCCTCCCTTGGAAGACCTATGGTGGCAGCATCCGGAGAAGGATTAGGAGAAACTGACCTCTCATTTTTTGAGACTATGGGCTGCTCCTTCATGCTATCTGGTTCGGCAGGTTTCTCTTCTGGATGTACGATCTGTATGCTCAGTGACTTAGTAGAGTCTTAGAAACATAGGGAGTACAAATTATTGACCAACCAAAGCAAAATTCGGGGATAGGAAAACTTGAAGCTATGAATATGTGCGCACATATCCACACGTGCACACCTACCCACACATAATAAATAGAAGTACATGAATATATTTCATAATCATGTCTACATCAATAGGTTCAAATAAAAAGCACGAAATTTTGAGCTACCCACTCGTATAGAAAAAAGTCAAAAACAAAAATAGAGATAAAGATCTCAACTTCACAAAAGCTGCCATAGATATGATCCTAACCGCTCAAACTATAAACAGTGAAATTCAGGGAACAGGAAATGTTTTTGGATACACAATGAAGCACGATGTCCAGCTGTAATTATTTCAAGAGTGCTTCTAAAATTTTCGTGAATTTATAATGAAAAGCAAAATAAGCAAAAAATTTGGACTAAAAGGATTCATTTTCCTTCCTTTTATAAAAATCTTGAACTTTTCGAATTCATCCACCTCCTACTACTGGGAACAACAGCTTTCCTTTTCAATCTGCCTCACCCCAGTCCCCAGTAAACCAGACCATGGCGATACACATATAAAGACCACAATGACGAGAAATGAAACCACATGGTAGGATTAGCAGAAGCGTGATGCCCTATTACCTATATAACTTTTGTTCAGAAAAGTTACATTTTTGCCATATCAAAGAGAGGCTTCTTCAAACACAAAACCCGAGTCTGAAAGTAGTTTATACTTAATACACACGATATATAAATTTGATTGCACAAC
>V300016263_L3_WHPEAkcfEAAARAA-541_1_paired_trimmed_paired_merged_contig_1844
ACTCTAACCGATTAGATGACCACTAGCAACACACAAAAAAAAAAAAAACATCTCAGAACAAATCTAAATATCATCCCAATACCCACATCCGCCTTTTAGAAAGCTAAGAAAATACACGAATTTAAACAGTACACAGAGAGAGAGAGAGAGAGAGAGAGAGAGAGAGCTCATGGCCAACAACATTACATGAGAGAGAAGCAACCAAAAAACATGTGTTCCTTCTCAAGAAGCTGCAGAGCCTGGGTTGGGTTAGCGCGAGCCATCCGCAGCAGGTGATCCGAAGGCAGGGAGGAGCCACCCCTTCTCCTGCGCCTGATC
>V300016263_L3_WHPEAkcfEAAARAA-541_1_paired_trimmed_paired_merged_contig_1845
GCGCCTCTCTCCCTCATCGCAAAATGGGTGTTTTCAGGTTTCACCAGTACCAGGTGGTGGGGAGAGCCCTCCCGACTGAGAAGGATGAGCACCCCAAGATCTACCGGATGAAGCTCTGGGCCACCAATGAGGTCCGTGCCAAATCCAAGTTCTGGTACTTCTTGAGGAAGTTGAAGAAAGTGAAGAAAAGCAACGGACAAGTTTTGGCCATCAATGAGATTTTTGAGAAATATCCTACTACCATCAAGAACTATGGAATTTGGCTTCGATATCAGAGCCGAACTGGTTATCACAACATGTACAAGGAGTACCGAGACACAACTCTCAACGGTGCTGTTGAAGCCATGTACACTGAGTTGGCATCTCGTCACAGGGTGAGGTTTCCGTGCATCCAAATCATCAAGACAGCTACCATCCCAGCAAAACTCTGCAAGAGGGAGAGCACCAAGCAGTTCCATAACTCCAAGATCAAGTTCCCGTTGGTGTTCAGGAAGGTTAGGCCCCCATCCAGGAAGCTCAAGACGACATACAAGGCATCCAGGCCCAACCTCTTTATGTAATCTTGTTACCTCCTGCGGGTTCCCTTCCTCCGATGGCTTTGCATTTTAATTAGCTAAACTAGTTACTCAAGTTTTGTTTTGTGGGAGTGAACATCCTTTTTTCTATTATCTGCGATGTTACAGTTTCGACGTGTCTTTACAAGTTTATAATGACGTTAATGAGCTTGGTATTTTATTTTATGCAAACATAAAATAAAATACCAAGCTCATTAACGTC
>V300016263_L3_WHPEAkcfEAAARAA-541_1_paired_trimmed_paired_merged_contig_1846
CACGTAACTAAAGTCAGATTCTTTGAATTTAGAACTAACCTCGCTAGTTATTCATGATTAACTATTTGATTAATTTGATTAATCGTGTCACGTTAACAACGATGAGTCTAACTAATTATTCCGGTGTCATGTTCTGATTGATTCTTAACATGACTCAATAAGCAAATCCATAACCAAAATCTCTACTAGTTTTAGTATTTTTTTTTTCAATAATTCGAGTAGCCTTTATCTTCTCAGAAGAGACCAGGCACATCTCCATGGGCAGGAGAAAAGGCCTCGTGATATTTATTTTTTTTTTTTTCAAAAAGAAAAAGAAAAAGAAAAAAAAAAGTGTTTTGGTCCGTGGGAAAAGGTGAAGTCTTTGAATGGTGGGATGCCCTGCTATGCGCTCCACCACTGTTGAATTTTAGTCATGCACGAAGGCGACAAAAGTGTTGTTAGTGGAAT
>V300016263_L3_WHPEAkcfEAAARAA-541_1_paired_trimmed_paired_merged_contig_1847
CACGTAACTAAAGTCAGATTCTTTGTAATTAGAACTAACCTCACTAGCATGATTAACTATTTGATTAATTTGATTAATCGTGTCACGTTTACAACGATGAGTCTAACTAATTATTCCGGTGTCATGTTCTGATTGATTCTTAACGTGACTCAATAAGCAAATCCATAACCAAAATCTCTACTAGTTTTAATTTTTTTTTTTTTTTTCAATAATTCGAGTAGCCTTTATCGTCTCAGAAGAGACCAGGCACATCTCCTGATCTCCATGGGCAGGAGAAAAGGCCTCGTGATATTTATTTATTTTTTTTCAAAAAGAAAAAGAAAAAGAAAAAAAAAAGGTGTTTTGGTCGGTGGGAAAAGGTGAAGTCTTTGAATGGTGGGATGCCCTACTATGCGCTCCATTACTGTTGAATTTTAGTCATACACGAAAGCGACAAAAGTGTTGTTAGTGGAATGTTAGATAAGGTGGCAGAGGCTTGCTGGTGGTTTGGACTTTCAGTTGGAAGTTGGGATTCCTTACCCCTCACGTCAATATAAAATTGGAATATCACTTTTCTTTGTGGAAAAAAAAATTGAAAATGTTTTCTTAAAGTCTTTTATAATATTTTATGATTATTTTTTTTTTTTCAAATAATAAATTTTATTAAATTAGATGTTAGACTAATCATGGATGATTACTTCTTAAAAGTATATTTATTTCGACCTTCCCAAGCAAGTTATATTATTGGAAAACGGCTCTTATGGTGGTAATATCGTGACAATTTGTACTACTATATAATATCATGTACAACGACTTTATATATAATATTATATAATTGAAATTGGATATAATGGTGTTAGTGTGTTTGTGTCATGAAATCCTTCTCGTAAAATTGATTTGGGTGACATTATCCTTCAAACACTTGCTTTTTAATAACGTAACATATGTTCTAATAAATTCAAATAGTAATGTTTATTAAGTACTAAAATGTTTCTCCAAGCTCACCCAAACCCGAACATGGCTACAAAAGGTCGGGTTAGGCCCACTGGATCTAATTCGTGCTCACAAAAACCTTTATATTTCTTGGTTGCAGGGAGTTGCTGGGCTTTTTCAACA
>V300016263_L3_WHPEAkcfEAAARAA-541_1_paired_trimmed_paired_merged_contig_1848
ACCTTCCCTTCGTGCCTTAAACAGGTATTCCCTTTGGCGATGTAGTTTTCGATTTGTTTATTCACTTTTTAGGAGAATTTAGGTTAACCAAGTTTGTGTAATCTGGAATTTGAATAGTTCTGAGGAGATCGATCAGGATTGTTTGGAAAATTGTTATTTTGGTGGAAGATCATCATGCAGTTTTCGAAAGACGTGTTGAAATTCGCTGTAGAAATCTGAAACTTAAATGGGTTGCATAGTCATAATGGGGTTCATCTGTGATCAGATCCGAAAAAAGCGACTGACTTTCGAAGAATGTGCATTTTTAAGAAGGTTCATCCTTTGAGACACACCGCATTTGTATTCTTTTGCAGGATTAGCTCAACATTTTTCCCCTTTTGATAATGATATCGTTATTGGTTTCAAAATGAAATTTACGATTGAAGTCTGAAATTATAAGTGATTTTATTGGATGATCGCAAGATCAAGGACTAGGTAGTTTAAAAACTTTAACGGTTCGCAAAGTCATGGCGGGGTTCGCCTGTGATCAGAGCGAATTGGCATAGTTATGAACTAAGTGAGTAAAATTTGAAGTGCATTGTTAAGAAGGTGCATGCCTTGAAATATACCAAAAATTTGGTAGTTATATATGCTCTTGCCCATAAGTACCCAGCCATTTGTATTTCATATATTGTTTTGAATCTTTTGTTTTGTCTGAAAAGCAATAAATTTTATGAAATCTACCATAAAGTTATGTCTCCATTTAGCAGAACTAAAATCTAAACCGGTAATGTTGTTAGTGAAGAAATTAGAGATTTTATGGCGGATTATTGTTATACTTCAATGATAGTTCTAACAGGGAAAAGAGAATGATATATGAAGATTGTTTCTTTTCTGCTTCTGGTATAGCTGGTTTTCAGTCATCTCTTGAAGAGAGATTGAAGTTTTAATATTGAGTTGCTTCCGGTTTATCGTTGACAATAATAATGTGTTAAATGGTTTAAATGTAGTGGTGTTTAATAAATTGATCTGAAACTGATGATCTTACACTTTTTTTATTCTTGCAGCCAGGGCCACACGATTTTACCCACCAATGTCTAATAAAACGAAACAAGAAGACCTCAACGTTTTACCTTTATCTAGCACTTACCCCATGTGAGTATGTATATGAGAACAACTTCCGAATGACTTCCTCCTCCTATGTGTCTTCAAAAGCTGTTTTGCTGTACGATATGAAAACTTTGACCTGCATGTCACCGAAGCCAATATCTGAAAGGGGCAAATTTCTTGGGCCAAACCTGTTTAAGTTGACTTTAATGTGCTTGAAGAAATGGAGGAATTTTCTGGCGATTGAATTGCTAAGTTGACTTGACTTAGCAGGATCTGGGCAATCTCAGAATTGTCAAACAAAACCCTTGATTTCGTGGTCTTAAATAGTTTTTGACTTGATATTAATTTGGTTCGCAGCCTGACCCAACCTAATTACATGTGAAGGGACGGGTCATAGCTCTAACAATTAGAGAGATATAGGTTTTAAACTGTTATTATTTGCCTGAAGAAGAAATTTTTTAGGGGCACGTAGTCGATGCTGAAAAAAACTTTGTAAAATAGACCTTTAAGTTTGAGACGTTTAACTTACTGTGAACTTTAAGTTTGCAGAAGATCAGGGCTATAGTGACTCTTGCTGCCTTCTTAATTCTCATCCTCCTATCTTTTGTGTTATTTGATGCTTTTTTTTTAGTGGTTCTTGACAGCTTGCGTGATGCTTATTGTTGAATGGTTTCTTATTCTCATGCGATTTTTTTCCTCTCTTTGTCCAGCATTCACCGATAAGGGAAAGTTTCT
>V300016263_L3_WHPEAkcfEAAARAA-541_1_paired_trimmed_paired_merged_contig_1849
TGGTTTTAGGATAGCCTCTATAAGGAAAAAAACTGCTTCTCTTTACCAGCGAATTCGAGATCGGAACCCTAACCCTATAGCCCCAATCCGAAGCCATGTCTCTGCGGAAAGCCTTTCGATCCCGGAAATTCTCCAAATCGTTCCGGGAATTGAAGCTCAGCGACGAGGATCAGGCGAGTGGGGGCGGCCGCAGAATCGTCCGCGACTCCGACTGTGCTGACTCATCTTCGTCGCCGTCGTCGTCTTCGTGGTCGGATATGCTCCCGGAGCTGCTCGGCGAGATCATACGGAGAGTGGAGGCCAGCGAGGACAAGTGGCCGCACCGCAAAAACGTCGTCGCTTGTGCCTGTGTCTGCAAGCGGTGGAGGGATATCACCAAGGAGATCGCGCGGTCTCCTTCGTACAGTGGCAAAATTACCTTCCCTTCGTGCCTTAAACAGCCAGGACCACGCGATTTTCCCCACCAATGTCTAATAAAACGAAACAAGAAGACCTCAACGTTTTACCTTTATCTTGCACTTACCCCATCATTCACCGATAAGGGAAAGTTTCTTTTAGCAGCGCGGAGATACAGGCATGGCACTAACACTGAGTATATAATATCACTTGATGCTGATGACATATCCCAAGGAAGTAATGCTTATGTGGGAAAATTAAGCTCCGATTTTCTGGGCACCAATTTTACAATCTATGACAGTCAGCCACCGCATAGTGGTGCAAAGCCTGCTAGCAGTAGGTCTACTCGTCGTTTTGCAAGCAAGCAAATAAGCCCCCAAGTTCCGGCAGGCAACTTTGAAGTTGGGCAGGTCTCTTACAAGTTCAACCTTCTAAAATCAAGAGGTCCAAGGAGGATGATTTGTCCGCTTATTTGCCCACCATCAGATGAAACTTCCATTGGAAAACCTTTGGACAATTTAAAGTTGAAGAAAACAGCTTCTACAAGTTCTGGTTACACCTTTTTGAGGAACAAAGAATTTCCATGGTCGGGTCACGGTGGCATCAGTAAAGAACTTTCAACTGGTTGCAGCTGTGGACCCAAGCCAACCAGGAGGGAAAGGAGACGAAGAAACGGCTCTCCAGTTCGGGAAAGTGGGTGATGATACATTTACCATGGATTATAGACAGCCTTTGTCAGCGTTCCAGGCGTTTGCTATTTGCCTTACCAGCTTTGGCACCAAACTGGCGTGTGAGTAAGATAATTTCTTTTGTATTGTTTTTTTCTCTTAATGTTTATTTAAAGAGCTGGTGCTGGTGCCTGTGGAGATTTCCATTATGTGCTCCGCTCTAGATAAGAAAATTCAACGTTTCGGTTTCGGTTGGACGATGCTTATTATGTAAATGTTGCTTTTGTATGAGTATGTCATGGGCTGCTGTTGAATTCATCGGTGGTGTTTAATATATGTA
>V300016263_L3_WHPEAkcfEAAARAA-541_1_paired_trimmed_paired_merged_contig_1850
GGTATACTTACAACGATAATTTGGGTAGCTTCAGGTCAACATGCAGCCATCAACTTTGGCCAGTACCCTTTTGGTGGTTATGTACCAAACCGCCCGGCCATTATGAGAAAACTCATTCCGCAAGAAGACGACCCTGATTACGAGAAGTTTATTTGTAACCCGCAGCAAACTTTCCTTTCTTCCTTGGCAACGAAGCTTCAAGCCACCAAGATAATGGCCGTACAAGATACACTCTCAACTCACTCTCCTGATGAAGAGTACTTGGGTCAGGTGAACCCTCTGGAATCCCATTGGATCAACGATAATGAAGTTATGAAGTTGTTCAATAGATTCTCTGATAGACTGAAGGAGATAGAACATACCATTAACCTACGAAACAAAGATAGCCGTCTTAAAAACAGAAGCGGAGCTGGCATTCCGCCGTACGAATTGCTGCTTCCCACCTCAGGCCCTGGAGTTACTGGCCGCGGAATCCCCAACAGCATTTCTATCTGATAGCTGTACTCGGATCAATGCTTTGGTATGTTCTCTTTTGTTTCACTCTGTCGGAAGCCCGTATGCTCAAGCGATCGATTAGTATCTCAATCTATATACAATGTTTGTGCAATTTTAGCTTGTTATTAAACTAGTGACAGATCTGTGATCAGTGTAGTATTGTGTATGTGAAAACATCGCACATACTTTAGAATAATGAGCAATCTTTGCTTGGCGCTCAGGTAGTTGTATGTAAATGAAATCTAAACTAATGCTAGAAGAAAGAAACTGGAATTTATAACTTGGATAATGCAATAAGTCCTTCCTCAGCACTCAACCTTGTGCATTCTTTGATAATTGCGTCAATCAATGATACACGTCGTATTTTCAATATGCGGTGCACCTACAGTTGATGCAAACCAAAAACAGAAGTCGTGTTTAAGCAGGGCAGAAACTTGAGTGTAACCGGCGATATATTCCCATCAGTACAACGCAATATGTACACCGGTATGATACGTACGAATCTCCCATTTAAGAAGGGTGTAAAGCAGACAAACCTGGTAGCCTTTGTACTTGATCAATTCCTTGAGCCGATCGACGAAAAATAGAAAACCTTGGTTGTCAATGTAAGCAAATGTCTCCGGTTTTTAACCATCCTTCCGAGTCCAAAATTGCGGCAGTTGCTGCT
>V300016263_L3_WHPEAkcfEAAARAA-541_1_paired_trimmed_paired_merged_contig_1851
TGGATGACCAATTTGAAGGGAGAACGTCTTTGTCAGCGGTTATATTCGCCGCCAACACCGGTAAAACTCCTCGGTGCATGTTTTAGCGGCGATCCTGAAAACCGCTGACAAAAAAGGTAAATATTTTTGCGATGTCTCTGCTTCCTGAATCTCAATTGATGTACAAATTTATAAAACATAAACACCAAATAAAGTTGAGTAAAAAGCTCTACTGATTCAAGTTCACTTTTACGGAGGGATACAAAGAACGATTGAGAAGTTACGCCTCAAGACGGAGTTACTTCAGCACACATCATCCAATACACAACAGATATAAGGTGGTCATAATTTACATCAACCAGTATACAATCAAACGTTTGCAAACCTGCACTTGATGAGGGAGCGAGTAAGCAAGAATTCCCTAAAAGTGATTTCAATTTTTTTCTCTCATCCTTTGAATTGCCACTCCCTGCGGCACATGGGGCAATGCGCCTGAGACGTCTGTGAATTTACCCATTTTAAGATACAATGGAGATGGAAAGCATGGTTGCATGCGCCCCAAATTAGCGGGCAATCGTCCCCAGGGAGTTTACAATCGGGACAACAACCATCAAATGCCATCCTACAAATCCCACATGTTTCGTCTTGTGCATCCCATGTCCATGAAGCGACAGCATGCCACCTGCAAGTCCAAAGGGATAAGAGTTAGAGCTCCAA
>V300016263_L3_WHPEAkcfEAAARAA-541_1_paired_trimmed_paired_merged_contig_1852
ATCTTAATTGATAAACAAACATATAGAACATGGTTCAAGTTCACTTTTAGGATCTAGAGATTAATAGAGGGGGTTTATGGAGGGAATAAAATGAATGATTGAGAAGTAACGCCGCGAGACGGAGTTACTTCAGCTCATAAAAGCCAATACACAGCAGAAATAGGGTGGCCTCAATTTACATCAACCAGTATACAATCAAACATTTGCAAACCTGCAGTTGAAGAGGGAAAGAGTACGCAAGAATTCCTTAAAAGTGATTCCAATCTTTCTATCATCCTTTGAATTGCCACTCCCTACGGCACATGGGGCAATGTGCCTGAGACGTCTGTGAATTTACCCATTTTAAGATGCAATGAAGATGGAACGCATGGTTGCATGCACCCCAAATTAGTGGGCAATCATCCCCAGGGAGTTTACAATCGGGACAACAACCATCAAATGCCATCCTACAAATCCCACATGTTTCGTCTTGTGCATCCCATGTCCATGAAGCGACAGCATGCCACCTGCAAGTCCAAAGGGATAAGAGTTAGAGCTCCAA
>V300016263_L3_WHPEAkcfEAAARAA-541_1_paired_trimmed_paired_merged_contig_1853
CAGCGTATATCTGAGAATTGATGTCTTAATGTTGGGTGTATATTGTATCTCCACTCATTTGATTTTGCCTCTGCATTATATATAGTACACATTACCTGTTATTAACTTATCTTTCACTGCTAGAAACGATCAAGTGGACTTGATGCAAGAAGATTCTACCATAACCCTAAGGAATGCCAAGATTGACATGTGGAAAGGATCAATGAGACTTGCTGTGGACAAGTGGGGCCGTGTCGAAGTTGCTGAACCTGCCAGTTTTACGGTTAAGGAAGACAACAACCTCTCCCTTATTGAATATGAACTTGTCAATGTTGTTGAAGAGTAACTTGTCTGGTGGAGTTCGGTTCTCTACCTTGTCTTAACCGAAAAATAAACACAACCGGAAGTAAAAAGTTATGTGCTTATATGGGGCATCTGACTTGAAACTAGTACCACCCAAGTCTTTTCTTACGTTTGCAGCTAATTGTGATGGAGCTTTGGTTGGATTGCCAATTAGATGGTGATGGCTGTAAGTTTATGATCATGAGGGAACTGGCTTTCTCTGTTTTACAATCTATTTACATTTGGAAAGTACATATGGGATTAATGTTATGCAATGTTTAATACTTTTTGTAACTTTGCGTGGTTTCGCTGCGTTATTTCTGCATTATTTCGTATGTTTTAATTCGTGTATGCTATGTGTCGAAAATTATTTTGGTATTTGTGAAAGTTCTTGAAAACATTGGTTTTAGTCCCTATGATCTGTAGAAGTTATAAAACATGATGGATCTCCCTTGAGGGTTTCCGACAAGGAACGAAACATGGTAGAAAACATGCTCCTAAGGTGGCGGGGGTTTTCGTTGTGACTTGTAATTGCTTTTAGAGTTGGA
>V300016263_L3_WHPEAkcfEAAARAA-541_1_paired_trimmed_paired_merged_contig_1854
CTTCACAAATCCATTTTTCGTTTTCATAATCGTGTTTGATTGATTAATGGCACTTAGATTTTAGGAGTTTGTAATTTTTTTTTAGAAACACAAACTGCATTTATCAAGTCGATAGAACTCGAAAGAGGTTCAACCACAATTACAATTGCAACCAAAGTGTTCAATTCTTGAAAATTACACATTAACCAAAACAAATTATAAACCCTAAAATCTAAGTGCCATTAATCAATCAGATCCAAGCTTGCCCATCGAAAGCCCTTTTACACAGAGCAGCTTCTCTTCTGTTTCTTCATCTCTTAAGCCCTCTCACCGCGGATTCTCCTGGCAAGTTGGATATCCTTCGGCATGATAGTGACGCGCTTGGCATGAATGGCGCACAGGTTAGTGTCCTCAAACAGCCCGACGAGGTACGCCTCGGCAGCCTCCTGCAGTGCCAAGACAGCATGGCTCTGGAAACGCAGGTCAGTCTTGAAGTCCTGCGCAATTTCACGAACCAGCCTCTGGAACGGGAGCTTCCTGATCAGCAGCTCTGTGCTCTTCTGGTACTTGCGGATTTCACGAAGAGCAACAGTTCCAGGGCGGTATCTGTGGGGCTTCTTCACGCCTCCGGTGGTAGGAGCTGATTTCCTAGCAGCCTTGGTAGCAAGTTGCTTCCTTGGAGCCTTGCCTCCGGTGGACTTGCGAGCGGTTTGC
>V300016263_L3_WHPEAkcfEAAARAA-541_1_paired_trimmed_paired_merged_contig_1855
ATATATATATATATTTATATTTATAATAGACTTGGGAGGTCCCGTCCCAAACCCGTTGGCATCACACTTTCGACTCCGTTTCCCCTCCCCTGTCCCAATCTCTGCAAATTATCTCAGCAACCAAACACCCCATTTCTTTCTCTACCCTTTTCTTGAAAGTCCATAGCTAATTACCCAGAAAAGGCTCTGCCTTTTTTGGTAGAATAGAATGTGTCATAGACTCTCTAAGGAAACAGTCTTTTTTCAGAATTTATAGATAAATTCTATAAATTCTGTGGCGGCTCTGATTTTCCCTCTCTTTCTACTCTGTTTTTATGCAAAATTCTGCTTGGTTTCCCGGAAAATCTCAGGGGAAAGGAAGAGAACGAAAGTGCAAGTTTACACAACGTGAATTCAACTCAGACTCTTTAGTTCCTTGTCTTTTGCTGGTGCAAAATGGCTACAAATACCACAGTTGCAACCGCATGTCCAGCACCGATGAAAGCAACATCTAATGGGGTCTTTCAGGGTGATAATCCTCTGGATTATGCTCTCCCTCTTGCCATCTTACAGATATGCCTTGTGGTTACATTTACACGGATTCTTGCTTATCTTCTTCGACCACTAAGACAGCCTCGTGTGATTGCAGAGATTGTGGGTGGAATATTACTTGGCCCTTCAGCTCTTGGTCGCAACAAAGACTATATCGAAGCAATATTTCCAAAAAGAAGTCTCACAGTGTTGGATACTTTAGCCAATCTTGGTCTTCTCTTCTTTTTGTTCATAGTGGGCTTGGAGTTGGATCCTAAGTCCATCCGCCGCACTGGAAAGAAGGCTCTCTGCATTGCACTTGCAGGAATTGCCTTACCGTTTGTTTTAGGAATTGGTACATCGTTTGCCCTCAAAGAAACTATTTCTAAAGGTGTAGATGGACCACCATTTCTTGTTTTCATGGGAGTGGCTCTTTCTATAACTGCCTTCCCTGTTCTGGCTCGTATTTTGGCTGAGCTCAAGCTTTTAACCACTGATATTGGCCGAATGGCCATGTCAGCAGCAGCGATCAATGATGTGGCTGCGTGGATTCTTCTTGCTCTTGCCATTTCCCTCTCTGGCACTGGCCGTTCTCCCCTGGTTTCGCTATGGGTATTGTTGTGTGGGTGTGCTTTTGTCCTCAGTTGTGTATTTTTCGTTCGACCAATCTTTAAATGGATGGCACAGCGCTGTCCCGAAGGTGAACCAGTAGAAGAATTGTATGTATGTGCTACTTTAGTTGCAGTTTTGGCAGCTGGGTTTGTCACTGATACTATTGGAATTCATGCCCTATTTGGAGCTTTTGTGCTCGGAATCATTGTCCCAAAGGAAGGGCCATTTGCAGGCGCTCTTGTTGAAAAAGTTGAGGATCTCGTATCTAGTCTATTCCTCCCATTGTACTTTGTCTCTAGTGGATTGAAGACCGATATAGCTACAATTCATGGAGCTCAGTCATGGGGCCTCCTCGTTTTGGTCATTTCAACAGCCTGTTTCGGAAAGGTCTTTGGCACAGTAGCGGTTTCCCTCCTCTGCCGACTGCCCTTTCAAGAGGCTCTGGCACTCGGGTTCCTCATGAATACTAAAGGGTTGGTGGAGCTCATTGTCCTTAACATCGGTAGAGAGAGAAAGGTTTTGAATGATCAAACGTTTGCTATCATGGTTCTCATGGCTATCTTCACAACCTTCATTACGACACCTATAGTAATGGCAGTATACAAGCCAGCTAAAAGAAAGAGTACATCTGATTATAAGTACAGAACAATTGAAAGGAAAGATCCAAACACTGAGCTCCAGATTTTGACCTGTTTCCACGGTACAAGGAACCTCTCCACAATGATCAATCTCATCGAGGCTTCTCGTGGGACTGAAAAGAAGGAACGACTTTGTGTCTATGCAATGCATCTTATGGAGCTTAATGAGAGATCTTCTGCAATTCTGATGGTTCACAAGGCGAGAAGAAATGGGCTACCCTTTTGGAACAAGGTGACGGATTCAGATAATAATCAAGTAGTTGTGGCTTTTGAACCGTTTGAGCAGCTGAGTCGAGTGGCTATCCGTCCAATGACAGCAATCTCTTCCGTTTCTAGCATGCATGAGGACATCTGTGCAATAGCTGAAAGGAAAAGGGCAGCAATTATTATTGTCCCATTCCACAAGCACCAGAGGTTGGATGGGGTATTGGAGACAACTCGAACTGAATACAGAGGGGTCAACCGAAGGGTTCTTGAGCATGCGCCATGTTCAGTGGGGATCATGGTGGACCGTGGCCTTGGTGGAAGCACCCACGTATCTGCCAGTAACGTTTCTTCAAGCATAGTTGTCCTATTCTTCGGGGGTAGTGATGATCATGAGGCCCTTGCTTATGGGATGCGAATGGCTGAGCACCCGGGTAACAATTTAACCGTTGTCCACTTCTTAGCAAGTCCTGAACTTCAGCGGGAGATAGTCCAAGTGGACATAAACGAGGGCTCCAACACTTCAGCAGGGTCAGTGAACAAGAACTTCATTGCTGAATTGAAGAAGGTTCCAAATGACGGCTCAATCAAATATGAGGAGAGGGCAGTGAGAAATGCTGCAGAAACTACTGATTTGATTCGTGAGTTTAATCGATGCAATCTGTTTCTGGTTGGTAGAAGGCCCGAAGGTCAAGTAGCTGCTGCCTTGAATATCAAGGGAGACTGTCCGGAGCTGGGGCCTGTAGGTAGCTTGTTGACCTCTCCAGATTTCACAACTACAGCATCGGTCTTGGTTGTGCAGCAGTATCTTGGGATGGCAGCAGTTCCAGGTTCAGTTGGTCTGTCGAAGGTCGTCGTGTTGCCTGAGGACGAAGATTCAGAAACCGGCTGATCAGCTCTCCCGAGCCTGTATTGGAATCATTATAAAGATAACTGTTCTAAAAATCCCCGCCTAAGCCTCGTCTAGGCACTAGACTGTTGGTCACTGCCCCGATTAATGTCTAAGTGTTTGAAAATTAAAAAAGGTCGCCTTGACCTATTGAGGTGCCTGCCTAGACCGCGTAGGTACCCGTCTAGCCTGCCAAGTCCCGCCTAGGTTGCGACTCACTTAGACAGAAAATAGATAACTTTCATTTTACATTTTATTTTTTTTAATAAATTGTAAGAGACTTGTTGAATACTTAAATGAACACACATTATATGCTTGTGTCCCCATGTTTTCATTATGTTTCAAATTTCCAATACTTCATAATATATATGTCATTCTATTTTGTAATTTATGACACTTATTTACACGAAATATAATAGATCCACTTAAATCCGCCTAGTCCGCTTAGCAACCAGGCCTCAATCTGCCGCCCAATTAGCGTCTAGCGTCTTTTAGCAGAAATTGTCTAAAAACACTGAAAAGTAAAAACAGTGACTAAGATTCGGAGGTGTTTGTAATATCAAACAACCTTAACCTTGCCCTCGGCAGATGTATCCTCGGAAGCAGCTCGGCAGTTGACCGGAGAAATGGCTTTAGGTATTTCCTTAGAGTCGGCCCTTGATTCGGCTCCCTTAGACGCCTCAAGCTCCGCGATTTCGTCTGATAAGCTATGAGGAATTGGAAAGTTGGCCTTTTTGATCATTTCATCACCCCATGGAGATTGAACTTTGGAATCACTAGCAGTTTGATTCCACTCTTCCTGAAGTTCGTGTACAGAAGCATTCAAACCTGGAATTTTTGCTTCCTTTTCTTCCAACTTCTTCTTCAAAGCCCCAATCTCATTTAGCTGTTCATTGATTTTTAGAGAAGCTGCACTGTTTTTTGTCTGCAATGATAATAAATCAGCATTTAGTGCATTCATTTTCTTCTTGTCAAGCTCCACTTGTCGTAGAATCTTTTTCATTTCATGGTTTAGCATTTTATTTGATTCCCTGAGTGCTATGCACTCTTTGTTTGAAGAGTCCAGTGCATATGTCATCATCGTCTTGAAGGTTAGATACCTTTTCTGATCAATGCTCCTAGCACTCTTGAACTCATTGAAAAGATCTACACTTAAGGTTCCATCCATGCCAATGATGTATCTCTGATGAATGGCATCTAGTTTGCTCATTTCCTCTTTGTACAGTTGATCGAACTGTGCTTGAGCTTCATTTATATTGATGCCTTCATGTTCTTCATCATTTTGCTTCCTTTTCTGTTTCTTCTTTTTCTTCTTCGAATTTTTATCAACCTCTGCCATCTCATCTTTGTTTGCTTCCTCTTTTTGGTGGGAATGGTCATCCAATTTATCATCTTCAGGTTGAGCATAAGGAATGACATCACTTTGCTTTCTTTTCTTCGTTCTTGTTTTTTCTTGTTTTTTCTTCGAAGATTCTTCTTGTGGATGAGCACAAGGAATGACACCATCAATCTTGATTTGTTCAACTGGGACATCTTTGATTGCTTTGTGTATCATACTTGTATCCCATCTTGCAATTGCCGGAATCATGTTTTCTCGTCCTTTGACCGTCTTAACCACATTTGTATGAAGACATATCCAATACAAAACAAAGACGGTGCAGCCACTAATTGTTGGTTCTTCTCCTCTATTTTTTTTCTTCTTCTGTGCTTTGTTTATCATCTTGAGGAGGTAATCTTTCACTCCTTTCGCCCAGTTATATTTACTGATCTCATCCAACTCCCCACATATCTTTAAGAAACTCCAGGTAATATACGTGCCAGAATTAGCAAAAAGAAGTGATTGGATGAGATGAGCACAGATTATGGAAGCGGTATCTTTTGCACCTTGAGGAGATTGGTCCAGGAGTGATTTTTCATAGGCTTCTATTAGTTGCTTCCTTTTGACAACTTTTGCATGCTTAAAGTATTTGTCAATGAAGGGGTCCTCTTTTCCATGTTTCGTGGACTTGTCCGTGTTTGGAAGCTCCACTCCTCTGTTGTTCAGACCAAATATCTGAACAACATCATCGTTCGTTATTCCCTTTGCTTCATTATCTCCAAACTTAAATTTTTGCTCCTTTGAGTTGTAGCATTGCATGATCTTTATTAAATCCATACCGGACTTCTTCTTTCTATCCGTGGCGATCAATATGTCATCCATGTACATTTTTAGTAGACTCCAAAACGGTGTCTTGGCTAACTCGTCGCAGATGTCTTGACGTTGTTGAAGCGTAGGCTTGTACAATTGCATGGCATCTGCAAAGCCCGTCATGTTGCATCTATATTGCAGATAATCCTTCTTCTTTTTTGTTGGGCTTTTCTTAGCAAAAGTCTTTATCCTCGGTTTCTTGGTTTCTTTCATCCTCTCTGGCTGAATGACATCATTTGAAGGCATGCGGTTTGGATCTTGAGGAGCAATTTCTTTGTCCCAAAAACTGGGAAGTGGAACTAAAGCATTACTTTCCCCGGA
>V300016263_L3_WHPEAkcfEAAARAA-541_1_paired_trimmed_paired_merged_contig_1856
AGGTCCCGATCGGCTGCCACACCGAGATGCCGGGGTGCTGTAGACGAGGGCGAAGATGGTCCCGCCAAAAGCCCAAGCGATTCCTTGAATCCCGACCGTCGTGCACTTCGACTTCGACTTGACAACGCCCATCACCGTCAAGATTGTGATGTAGAGGAACAGGAAAGTGGCGATGAACTCGGCGATCCCGGCCCTGTAGAACGACCATGACGTCAGCTCGCCGGGCTCGAATAGTGGAGCAGGCGGCGGTTCCTTGTAGTCCTTCCCTTCGTCCTGGCTCTGAGCCGAGGTCCCGATCGGCTGCCTCTCCGAGTACTTGTTCGCTCCCAGCTTAACATCCTCTTCCTTGCCCTCCATTTCGCTTTAATTACAAGATCAGACCAAGCAGATATCGAGCTCCCGGTGACTGATGACCGTTGGATCTTTGAGATCTGAGAGTGTGAGAAGTCGTTGTGTTATGAGGGCAAGGAAGAGGATGTTAAGCTGGGAGCGAACAAGTACTCGGAGAGGCAGCCGATCGGGACCTCGGCTCAGAGCCAGGACGAA
>V300016263_L3_WHPEAkcfEAAARAA-541_1_paired_trimmed_paired_merged_contig_1857
GTTTGGCTACAAAATGTCATAATCCATACTTCAAAAGAAAATAATGCCTCATAAGAAACCAGTAAAAGTCCTCACAGAGCAACCTTACTTCTCGGAAGAGTTCGGCCCCCTCTTCTTCCCGAATCCAACAACGGCTGTGACGAATCTCCTGTTGTACTGCAGCCTCTTGTGGGCGCGGCCTCTGGGCTTCTTCTTCTTGTCTTGCTTGGCCACCTTCGGAGTCTGACCCCTAACCTTCCCGGCACGTGCGAGCGAACCGTGAACCTTGCCCATGGCTGACCGTTGATGCTGATGCTGATGCTGCTGCTGCTGCTGCTCTGTGTGTTAAGGAGCTTAGAACAGCTGATCAAAAAGCAGCAGCTCCCGCGAAGCCTAAAGTTGCAGCGAAAGCTCCAGTGAAGGCGTTGCCTCAAATGATGGAGGAGGACGTTATCCCGCCATTGAAAGCAATACTCCAAACTCAAGATGAACTCTCTGATATTGAGCTTTGTTTTCAAGACAACAGG
>V300016263_L3_WHPEAkcfEAAARAA-541_1_paired_trimmed_paired_merged_contig_1858
TTCATATGGGGGTACGTTTCCATAGTGTTGTATAAAGGTAATTCCATTCGATACTTCCCTTTAATTTGACAGAAAGGAAGCTTCACGGGGTCACCATCATTGCACCACTTTGGCAGGCGGCTTGAATTATTTTCAAAGAACTTGAGCATGTAAGCATCTTTTATCGTAAATTCAGTGACCTGGATAGAGCTTGCAATTGGACCAAACAGTCCTGCCTCCTTATACATTTCAAGAATGAAGGCCACACACGATGTTGACTTCCCATCACTGTATTCCCAATCATCCTGTTCGGGAATTGTCAGCAGTTGGTCAAAAGATGATCCTCTCTTTTCAACTTCAACTAGAATATCCGGAAAAGTAAGGTTCTTTGTTCCAAGTCTCGTGTTCAAGGCTTCGTTCCACATGTTCGCAGCATATGCAGGCTGTATTTGATTCCAAACAGTCATAACAGATGCAACCACGTGAGCATCCAAAGGGGGTGGATAGTTGTCTTCTATAGTATCTATCCAGCTGAATATCAAGTTATGAAAACCATAAGGTTGACCTTCCATGCTCCTTGCATACTCCCAGGCAGCAGTCTCATTGAACTTAGCTCGTATATCAGGATGCAAGGGAAGCAATGCAATATGGGGATTGGAATCATCTTTATTTAGCTCAAATTCCCACCATTCATCCCATGGAAGCACAGCAATAATATCTTCCCCCTTCTCATTTTCGTGTCCTGATTCACCAACCCATAGCTTTCCTTCAGAATCCCTTAAACAAACAGCAGAATGACCAGCATAAGCTCCACTCACCCACTTTTCTAGAGTCTCAAATCCACCCCACCGTCCACGAATCTTAGATATTGCTAGGAAATCTCCAGAGTGAATATCATCAATGCTAATATTTGTTACCCAAGGTTGAGGACGCTGATCAAAGGAAGCACCCATGTGCTTCTCAAGAAACCCAATATTAGAGTTCTCACCCCATCCAGTATTCGTAAACAAAGGGAAGACATCCCACAACGCTTGAAGGGTGCCTAACATCCCTGCTTGCATAAGGAAAATAGAAACTCCCCTGTTTTTCACATATTCAAACTCGTCTTTTCCTTGCCACTCTTTAAACTCAAATGTATGCTCCCGAGACAGTAAATAGTAATCCCATGTGACAGTGTATGGAGTTGCAAAGACGTAAATATCCATACACGTCCAACTGTGAGGCTTACTAACCTTGAGATGAAGAGTTCCGCCGCCAAATTCGCTGCCAGTCTTGTTGTGGAACTCCATCCACGCCGTGTTCTGGTAAAAACACGCGCCTTTCCACTCAAAACTGTCGTTCGGGGACGAAGCCGAGCCAACGAAGGTGGGCAGGAGATCGACCGGGCCGTGCAGAGAGTTGAGGATTGGCCATGAAATCTGTCTGGGCAGGAGAGGGAGGACGTCGCGGGGGTGAAATGGTAATTTGACGGAGTGTACGGAGAGAAAAGTGAGGGTGGTTATGGTGGCTGCGAACAGTAGAGAGGGAGAGGAAGCCATGGCTCTCTCTCTGTCAGAGGAGAGAGATCCCTGAGGTAGTTGAACCTGACCCCGTTCCGTTAGAGAGAGAAACGTTTTCTGCACATTGATTTCGTATCACCACTTCCAACGACCAGTTTGTTTTGCTTTTATAGCGAGTGTGTCCTTTTTGATAGATTGTTAACTAACTTTATCACCTATAAGAGCAACT
>V300016263_L3_WHPEAkcfEAAARAA-541_1_paired_trimmed_paired_merged_contig_1859
TATGGGGGTACGGTTCCATAGTGTTGTATAAAGGTAATTCCATTCGATACTTCCCTTTAATTTGACAGAAGGGAAGCTTCACAGTGTCCCCATCATTGCACCACTTTGGCAGGCGGCTTGAATTGTTTTCAAAGAAATTGAGCATGTAAGCATCTTTTATCGTAAATTCAGTGACCTGGATAGAACTTGCAATTGGATCAAACAGTCCTGCCTCCTTGTACATTTCAAGAATGAAGGCCACACACGACGTTGACTTCCCATCACTGTATACCCAATCATCCTGTTCGGGAATTGTCAGCAGTTGATCAAAAGAAGATCCACTCTTTTCAACTTCAACAAGAATATCGGGAAAACTAAGGTTCTGTGTTCCAAGCCTCTTGTTCAATGCTTCATTCCACATGTTTGCAGCATATGCAGGCTGTATTCGATTCCAAACAGTCATAACAGAAGCCACCAGGTGAGCATCCAAAGGGGGTGGATAGTTGTCTTCTATAGTATCTATCCAGCTGAATATCATGTTATGATAACCATAAGGCTGGCCTTCCATGCTCCTTGCATACTCCCAGGCAGCAGTCTCATTAAACTTTGCTCGTATATCAGGATGCAAGGGAAGCAACGCAATATGGGGATTGGAATCATCTTTATTTAGCTCAAATTCCCACCACTCATCCCATGGCAGCACAGCAATAATATCTTCTCCCTTCTCATTTTCGTGTCCTGATTCTCCAACCCATAGCTTTCCTTCAGAATCCTTTAAACAAACAGCAGAATGACCAGCATAAGCTCCACTCACCCACTTCTCTAGAGTCTCAAATCCACCCCACCGCCCACGAATCTTGGATATTGCTAGGAAATCTCCAGAGTGAATATCATCAATGCTAATATTTGTTACCCAAGGTTGAGGACGCTGATTAAAGGAAGCACCCATGTGCTTCTCGAGAAACCCAATATTGGAATTCTCACCCCATCCAGTATTTGTAAACAATGGGAAGACATCCCACAACGCTTCAAGGGTGCCTATCATCCCTGCTTGCATAAGGAAAATAGAAACTCCCCTGTTTTTCACATATTCAAACTCATATTTTCCTTGCCACTCTTTAAACTCAAGTGTATGCTCCCGAGATAGGAAATAGTAATCCCATGTGACAGTATATGGAGTTGCAAAGACATAAATATCCATACATGTCCAACTGTGAGCCTTACTAACCTTGAGATGAAGAGTTCCGCCGCCGAATTCGCTGCCAGTCTTGTTGTGGAACTCCATCCACGCTGAGTTTTGGTAAAAGCACGCGCCTTTCCACTCCACGATGTGGTTGGGGGACGACGCCGAGCCGACGAAAGTGGGCAGGAGGTCGACCGCGCTGTGCAGAGAGTTGAGGATTGGCCATGAAATCTGTCTGGGCAGGAGAGGGAGGACGTCGCGGGGGTGAAATGGTAGTTTGACGGACTGTGCGGAGAGCAAAGTGAGGGCCGTTATGGCAGCTGCGAAGAGTAGGGAGGGAGAGGAAGCCATGGCTGTCTCTGTGTGTGCGTCTGTCAGACACAGAGGAGAGGGAGATCCCTCAGGTAGTTGGAACTTCAACCCGTTTCGTTAGAGGTAGAAACGTTTTCTAATTAATTTCGTATCACCATTTCCATCGACGAGTTTGTATTTATTTTTATTTTTGCCCTTTTCCCTCGTTTTTGGAATGATTTCTACCATGTTTAATTTATTTTCTTCGATTGCATAGAATTTTATTAAATGGAAACGGCCCAATATAAGCTATATGATAAACAGCCAAATAAAAA
>V300016263_L3_WHPEAkcfEAAARAA-541_1_paired_trimmed_paired_merged_contig_1860
TCAAAATGATTTCACTCATACCATCTGCAGCTGGCAACAAATGTCCACCACCTGGTAACTCATGGTAGTGAATCCATGGAAGCTTTTCGGCAATATAGCGTTGCACCTCAACTGAGACAAACTTATCATCGTCACCCTGCCATAGGTGGACCGAGCCTTCGTTGTTGACAAAAGGGTTCTTCAGATCCGTAGGATCAAATTCCCAGCTCCCACATCCAACTATAACGTCGCGAAAGATGGACTCAGCTTCT
>V300016263_L3_WHPEAkcfEAAARAA-541_1_paired_trimmed_paired_merged_contig_1861
GCAATCTCATTATCCAATAGCACGACCTCTTGTCTGCAGCAAAGCTCACTTATAACCAAAAATATATGGCACATCCAACCTTGATAAGAGTTTTAAACTGAAGCAGATAAATCAAACAACAATCAAAGACAGCTGATGCTAAGGCTCCCACTGCCAACTATTTTTGTATCATTAAGGACAGAAAAAAGGCGTTGGAAGTTTGATGTAGAACAACACAAGTTGTGTGCGGCATGATTATTCTGAGCTTCAGATGTCAGGAATTTTAAAAATTTAGAGGGGGAATGCTAGCCACCTTCTCACTGTTCCACCAGGTGTCAATTTTCTAGAACCTAAAACTAAGCATTCAATCCCTAAAATTAATTCAATTTTGTTTTCGAAATTTACCCATCTTAAATGTAATAAGTCTTCATAAACTTTTTCCCTTGCTAATTAAAAAGTGAAATTGACCGACTGTTCCCCTCCATCGTTTCCTTCACCAAAGGCACAATATCATATATTCAGATAAACCACCCTAACTACTAATTATCATATGGCCTTTCTAATAAGAAAGGAATACATGTTTTCTGGGATATAACTTTTTCTAATAAGAATGGAGGTACAATGAGGTTTGTTTGTACCATACTTGACCAATCTCGAAACTACCAAGCATCGGTCAACGTCATACAGTGAAGAACTCACTGAGGGGTTCATGCCGAGGCACCCCTACCGAAGCACAAGAGTTTCCCTCCAACCAGGAGGCCAATCACAACACAACACATGTCAACGTCAGAATAAAGCTCACAGAGTCCCACATCGACTGCAGACAGAAGCTGGAGACTCTCCTCAACTATAAAAGGAGACCATTCTCCTACAATTAATCCCTAATGTCATTATTGTACTTAAATGCTTAAACTTATGTATTTGTGTAACCCTTCACTATTAATGAAAACTCCTCTACTCCGTGGACGTAGCCAAACTTAGGGTGAACTACATACATCTTGTGTTTGCTTCCCAACCTCTATCCCTTACATATTATCCTCATGAAGTGACCAGAGCAACCGGGTGAAGGTCAGAAACCTGACACCTTATGTTGTTCCAAAGTCTTGCTGATTTTGTGCATCAACAAAGTCAGTGCCGATGCAGTTCCCTTTTTGAGGGCAGTTTTGAAATGGTACGGTGGTTCCACCACCTTTAAGTTTTACGACCATGAAAAGAGATGGTTCAGTTTTTTATGTTTTGTCTTTTGGCAAAAGAGAGTATTAACTGTAAACAGTTAAAGACTGAAACAACCTTGACCCAAGTGACTTGTATGGTTCTTCAAAACACTGAAAGACTAGTTAAATAATAGAAAAACAATAGACCACTCCGACAGACAATGGAGACTCAAAATTTCAAAGATTGCTTCTAGACCAAAATACTAGAAGCATGGTTCTAAAAAACGCTATGCGCTAGTCGGGCGGTTGACTGGGGCCTAGTGCCTAGGCGGCCTAGACAGATTTGTAATTTTTATTTATTTAATTAAATTTATTATAACAAAAACTAGGTCTACTTAATAAGATGGGCTGTTTTTTTAACCCCAATTCAAGAGTGAAAAAGATGATAAGCATATAAAATGGCCCGTCCCAGCCTAACCCACCCCACCCTTTCTTTATTGCAAATCTCTCTCTTTTATTATAAGAATGCATCGTTTCCATCAACTAATTAAAATAGTCAAATCATCCAGATACCTCTCGCTTTTATTAAAACCAGCCTCATTTCCGATTCCTCATTTCAACCCCTCGTTTCCATCGCTTTCACTCTTTTTTCGACAAAGAGAAGCTGCTTTCTCTCCTCTCTGTTTTAGAATCAAGAGGCCTCTCCCATCATCAGACCTCTTCCCCACTTCCACAAGTTACTCCAAACCCTCAACTTTCATCCCAAAATCCCGAACGATCAAACAACATCAGCGTGACCCACTGGTCAAGCAGCAGTTTGTGAAGAAATCTGAGGTGGATTCTTTGAACAATCAATGGGGTTTGTATGCATCGCCCCTCTCTCTTCTTGTCAGATTGCAATGAGATGGGGAACCGTTGAGGTTCTTATGAGGCCACCTAGACCACCTAGATAGCACCTAGGTGGCCAACTAACTCCCACCCGATTTGATGAACTCTTTGGCATAAATCCCAGCGGCGCTCCACCACCTAGCGCCTAGGCGGCCACCTAGGCCGATTTTTAGAAC
>V300016263_L3_WHPEAkcfEAAARAA-541_1_paired_trimmed_paired_merged_contig_1862
CCGAGATCGTCGCGATAGTCGCGTTCGTCGCCTCCTTCATCTACTTGCTCGGATTCTTCGGGATCGATTTCGTGCAGTCGCTCATTCTCCGCCCCAGCAACGACGTCTGGGCTGCCGAAGATGAGGAGGAGCACGAGCGCTTGATTTTGAAAGACGACGCACGGAAAGTGCCGTGTGGGGCAGGGCTCGACTGCAGCCCAATTCCCCAAATTGCCCCTGTTGCTGCCGCCCCCAAAGCTGTTGCACAGAAGGTGTTTGATAAAGAGGTAGTCCTCTCCACTCCCTGCGATTTCACCACCCAGCCGTTGACGGAGGAAGATGAGGAGGTGGTCAAGTCCGTCGTGGCGGGAACCATCCCTTCGTACTCTCTGGAGTCAAAGCTCGGAGATTGCAAGAGGGCGGCAGCTATCAGGCGCGAGGCGCTGCAGAGGATTACAGGGAAGTCTCTCACTGGTCTGCCATTGGAGGGTTTCGATTACGAGTCAATTTTGGGTCAGTGCTGCGAGATGCCAGTTGGGTACGTTCAGATTCCGGTTGGGATTGCCGGGCCTCTTATGCTCGACGGCAGAGAGTTCTCCGTGCCAATGGCCACCACCGAAGGTTGCTTGGTTGCCAGCACCAACCGTGGCTGCAAAGCTATCAACTTGTCCGGCGGAGCCACCAGTGTGTTGCTGAGAGATGGGATGACCAGAGCGCCTTGTGTGAGGTTCAACTCTGCTAAGAGAGCTGCCAAGTTGAAGTTCTACTTGGAAGACCCCAACAATTATGACACCTTGTCCACCGTT
>V300016263_L3_WHPEAkcfEAAARAA-541_1_paired_trimmed_paired_merged_contig_1863
TCTTCCTCAATCCAACATCTCTCAGGTCCCAGATCTGAATGATGAGTACAGGAATGTGATGAAGGAGTTTGCATTGAAACTGGAGAAATTAGCAGAGCAGCTGCTGGACTTGTTGTGTGAGAATCTTGGACTGGAACAAGGGTACCTTAAGAAGGCATTTTATGGAACAAATGGACCAACTTTTGGCACCAAGGTTAGCAACTACCCTCCATGTCCCAACAATGACAAGATCAAGGGTCTCCGGGCCCACACCGATGCCGGCGGCCTCATCTTGCTCTTCCAGGATGACAAGGTCAGTGGCCTCCAGCTCCTCAAGGACGGAGAGTGGGTTGATGTGCCTCCCATGCGCCACTCCCTTGTTATCAACCTTGGTGACCAACTTGAGGTGATCACCAATGGAAAATACAAGAGTGTGGAGCACAGAGTGATTGCCCAAACAGATGGAACCAGAATGTCAATAGCTTCATTCTACAACCCAAGCAGTGATGCAGTGATCTACCCAGCACCAACCCTAGTGGAGAAAAACGCAGAGGAGAAGAATCAAGTGTACCCGAAATTCGTGTTCGAAGACTACATGAAGCTCTATGCTGGGGTCAAGTTCGAGCCCAAGGAACCAAGATTTGAAGCCATGAAAGCAGTGGAAATTAAGGCCAGTTTTGGTTTGGGTCCAGTTATAAGTACTGCTTGAGAGTGATTAAGTACTTTTACTAGAAGCTGTTGGAAAAAGGGTTGTTTGCTTAAAGTAATTATGGGCGTGTGAAATTTTTTTTTGCTTGAACTAGATTTCAAGGTTTTA
>V300016263_L3_WHPEAkcfEAAARAA-541_1_paired_trimmed_paired_merged_contig_1864
GATACCTGGAGTCAAAGGATGAAATATCAGATTCCGGTCAGTTTGCAACTGAACGTGGACTCGATCACAACGAGGTTGTCAACGTTATCAAGAGCCTCCATGGTTTCAGATACGTTGTTGCACAGGACATCAAAAGAGAGATGTGGATGCTTACTGACGAAGGAAATGCATACACTGTTACCGGGTCACCGGAAGTGCAGCTGTTCCTGGCCATACCACCTGAGGGTATCCCCAAAGAAGAGTTGCAGAAAAAGCTGGACCCATCAGTTTTCAAAATAGGTAGCGCTCAGGCTGCAAAGAGAAAATGGGTGGAGATGGGCAAGCAACTAGTAACCCGAAAGATCCAACATGTGGAGGACGAAGTTAAAAATTTGCTTCTACAGATACAAGATGGGCAGGCCATCAACCAAGATGAAATTAAAGCTCTCAAAGCAAGAAAACTTATTGTTCCACAAACGTGGAAGGGCTACTCGGTTAAAAAGGGCCCCAATTATGCTCCAAAGAGAAAGAAAGTAGCTACAGATTTGACTCGAGAGAATCTTCAAAGGGGTGATTGGAAGGAACTAGAGTTCAAAGAGTATAACTTCAGCGCTAAAGGTCTGCCAATTGAAAGTGGTCATCTTCATCCACTGCTCAAGGTACGACATCAGTTGAAGGGTATTTTCAGGCAAATGGGGTTTGAGGAGATGCCTACAAACAATTATGTTGAGAGCAGCTTCTGGAACTTTGATGCACTTTTCCAGCCACAGCAACACCCTGCCCGTGATTCGCATGATACATTTTTCCTACAAGTTCCTTCAACCACCAAGCAACTGCCCGAAGATTACGTTGAGCGGGTGAAGCAGATTCATGAGTCTGGTGGTTATCAATCCCGAGGATATGGATATGATTGGAAAAGAGAGGAAGCAGACAAAAATCTTCTGCGAACTCACACAACCGCTGTTTCCTCCAGGATGCTGTACGCACTAGCCCAGAAACCATTTGTGCCCAAAAAGTACTACTCTATAGATCGTGTGTTCAGAAATGAAGCAGTAGATCGAACACATCTTGCAGAGTTCCACCAGATAGAAGGTTTGGTATGTGATCGAGGACTTGCTCTTGGTGACTTGTTAGGAGTACTCAAAGAATTCTTCTCACGTCTGGGCATGTCGAAACTGCGTTTCAAGCCGGCTTATAACCCATATACTGAGCCTAGCATGGAGATTTTCAGTTATCATGAAGGCCTGGGGAAATGGGTAGAGATTGGAAATTCGGGCATGTTTAGACCTGAAATGCTGCTTCCTATGGGACTCCCAGAAGATGTTCGTGTTATTGCATGGGGCCTCTCCCTTGAAAGACCGACCATGATTCTCTATGGGATTGATAACATCAGGGATCTTTTCGGACACAAGGTCGATCTTGGTCTCATCAAGAAGAACTCGATCTGTCGCCTTGGATTATAAGCATTTTCTGTAGCTGTTGCAAGAATTTTGTTGTACTGCAGTTTGCTCATTCAAAATACAAAGATACTGAGAATTTATTGGTTTGCCCCTACTTCTTTTGTGTGAAAGCTTGAAAGGACTTGGCTTGAAAACATTTGCATTCGACCAAAAAGAAAAATGCTAGCTGTTGTGAGGATGCCTAGTTGTCATTTTAGTGGTAAAATCAGAGAACGATATTAGAAAACCGTTATCTATGGATTTTATGGAATCAAATGACGGTGGAAGAGATTTCAAGTTCGAATTCCTAAATAATGAAATGGTAAGAACAATACGACATAGT
>V300016263_L3_WHPEAkcfEAAARAA-541_1_paired_trimmed_paired_merged_contig_1865
AACCACCACCACTCAACCCTCTCTCCCTCCCTCTCCCTCTAGAAGTTGAACAGCTCGTATACGCACTGTGTGTGTGGGTGTGTAAACCCAGCTTTACACCCAGCTGAGCAGGAGCAGCTCACCATCAATTTCTTCCCATGTCAAATTCCGAGGCGCCTAATAACGAGCTCACTAACGGCGGCGGCGGCGGCGCAGGAGCCATGGTGGAGCAGACCTCGCAGAGGCCGTCAAGTAACGGCGTCTTAGCCGTCAAGAAGCCACCCTCTAAGGACCGACACAGCAAGGTCGACGGACGGGGCCGCCGCATCCGCATGCCCATCATCTGCGCCGCACGTGTCTTCCAGCTCACACGTGAGCTCGGCCACAAGTCCGACGGCCAGACCATCGAGTGGCTCCTCCGCCAGGCCGAGCCCTCCATCATCGCCGCCACCGGCACCGGCACCACCCCTGCCTCCTTCTCCACCGTCTCTGTCTCCCTCCGCGGTGGCAACACCTCCTCTTCCGCCCCCTCCTCCACCACCTCCTCCGATCACAAACCTCAGCTCCTGGGCCCCACCCCCTTCATCCTCGGCAAGCGCGTCCGCGGTTCCCTCGACGACCCCGAAAACAACCACAGCCACAACCACAACCACAACCACGACGCCTCCGCCGCCAAGGACCCCTCCGACAACCACGCCAACAACGACGGAGCCGTCTCAGTCGTCGGGCACTCCATGGCCTCCATGCTAGGTCCCAACGCAGGGGGACCCGGCGGGTTCTGGGCCCCGCACTTCGGGCAGGTGTGGAGCTTCGCCGCCACACCACCCCCGGAGCTGATGGCTCAGTCAGCGCTGTCGCACCAGCAGCAGCAACAGCACCATCAGCAGCATTCATTGTTCTTGCAGCAGCAGCCGATGGGCGAGGCCTCGGCTGCCAGAGTGGGAAATTACCTTCCTGGACATCTCAATTTGTTGGCTTCTTTGTCGGGCGGGCACGGCAATTCGGGTCGGAGAGAAGACGACCAGCGTTGAAAAACGCGATTCGGTTGGAGTTCCGTCCGTTGGCGGTGGCTGGTGGTGGTGGTGTGTTTTGTTGGTATATATAAATATGTGTATGTCTCTGTTTTGCTTTTTTTGTTGTTGTTGGTTGTGTGGTTTTAGCCTTTAGAGGAAAGGTGAGAGAGTTGGACTTCTTCTTTTATTTGAAGAAATTTCTTTGTAGTAGGATTCATAAGGTTAGAATTTAACTAGCTTTGGGTGGCTGGAACAAGAAGAAGACGAAGAAGACGAAGACGAAGAATAAGGGTTTGTGCAAATTTGTGAATTTTAAGCAATGTATCAATGCAATTTAAATTAGGGTTTTTCTTAGGGGTTCAAATTGTTTGTAGGATTTGGGAGGATTTTGCTGGAGGAGGAGAGAGAATGAAGGAGAAGAAGAAGAAGAAGAAGAGTTAGGGTTTTAGCTGGAGGTTTTGCTGTTGTAACTGGAAAGGGCTTTCCAGAATTTCAATTTTATGATGAAAATATTTATTCCAAAAAAAAAAAAAAAAAATCTTTATAAGAAAATACAACGAGATAGTTCTCTGTTTGGGTACGATAGATGGAGGAGCTACAACTTACAGTAATTTCCCTTATAAAGTTTTAAGGTACTTCAACTACAAACACAGAAATTCAATCCAGGGTTTCTTACAAGTAACACGTACATTTGCTTATTTTCCAGAAAGAGGGCACGGTACCGGCCATGGAGAACTTACAAGTAAAACTCGTTAACATATATGCAAAAGAAGTTGTGTCGCCAATTTTTTGGCAAATAACCACACGATCATGTGATTTTACGACACCAATGGCCTTGCCATGGTCCAAAGCGATTTTAAGAATTGACTCATTTGTTGCACCGGTAGTTTCAGCTGGATGTCGAGGATCTGCTAGCATGGGAAAAAGGCCTCTAACAATGAGTGATTGCCTTGCCTCAAAAGCACCAGAAAATGTCCATCGGAGTTGATTTGTCTTGACCCGAGGTATGACAACAGAAAGCACAGGCATTGTTGGTCTGTACTTTGCAATCAACCTTGCAGCTCTTCCAGATGTAGTGAAGCAAATAATTACAGAGGCCTTCACCTTGATGGCTGCACGTACCGCAGAGGAAGCAATAGATTCCAAGTGGGTCATTGGTTCTCCAACATATTTGACAGCCCTCTTAAAATACAAATCTTGATTAAAAACTTTCTCCGCCTCAGAGCAAATCTTTCCAACAGTGGAGATCGTCTCAACAGGGTACAAACCGCGCAGGGTCTCTGCACCTAGAAGAATTGCATCACTTCCATCCAGTACAGCGTTGGCAACATCAGTTGCTTCAGCACGAGTAGGTCTTAGGTTGTCGGTCATACTGTCCACAACCCGAGTCACCACTGCTGGCTTTCCAGCCATGTTGCACTTGTAAACAGCAGCCTTTTGAAATAAAAATACCTTCTCTGGTGGGAGATCTATCCCCAGATTTCCACGAGAGAGGATAATACCATCAGCTTCTTGCAAAATTTCATCAAAATGAATTAACCCCTCTACATTTTCAATTTTTGCAAAAATCTGAGTTTGGTTGAGGTTGCCTAACTTTGAAAGAAACTCACGGGCGTGGCGAACATCTTCAGCATGACGCGTATATGATAATGAGAGGAAGCTCCTTATCTTTATCGTTAAGTGTAGGCAGATCAATACGAATCTGAGAGACATGCAAAGTATACAATGACCCTGCCAAGGTAGCAGAATTCTTTATGAGACAAACCACATCTTCACCATTCACCTCAGTGACCTCCAGCCACACAGAAGTAGTTTCACTTCCCGTAAAGAGGTATTGACCAATAAAAATTGTATCTCCCTTCTTCACTGCCTTTGCCAGGCCACTAAAATTGACGGGTAGTTGATTTGAGGTGGCCTCTTGGTCTTGATCGGGTGTTAGGACAACCAGGGTATCTTCCTGAAGAGATATGGGATGCTCACTTTTATTCACTACCTGCAACTCTGGACCCACCGTGTCTAGCATTACTGCACACAGTTTATTGGTACTCTTCATTGCAACCTTCAGGTTTCCCAATGTCTCTTGGTGAAACTGAGCATCGCCCCATGAAAAATCAAACCGTGCCACAGACATTCCTGCCTTCAAGCAACCAGAGATTGTCTCAACCGATCGTGATTTTGGACCAAGCGTTCCCACGATCCTTGTCATTGCCGGGAAGAATGT
>V300016263_L3_WHPEAkcfEAAARAA-541_1_paired_trimmed_paired_merged_contig_1866
AAAAAAAAAAAAAAAAAAAAAAAAAAAAAAAAAGCCTAAAAAATGTTGTTATTTTCTGGCCTTTGAAGGATGGTACAAGGCATAGCTCGATAATATCGAAACCCAAAATTTGTTTGCTTTTCCGGTGAAATACAATTTCTCTCTCTCTCTCTCTGTGAATTGTGAAGTTGAAAACCATGAGTGCTCTTCCGAGTTCCTTCGTTTCAGTTCCGAATCACAAAACCCACTTCTTAACTGGTTCTTCAAAGCCAACCTACCATTGTCTTTTGAACGTTGGTCCCAGTAATCTAAATGCTGCATTTCAGGACAAAGCAAAGCTTACTTCACATAGAAGGTCACTTGTTGTCCGAGCTGGAGCGGATAGACCAAGTTCTGCAAGTATCTTCATTGGCGGGTTTGTATTGGGGGGGATAGTTGTTGGAGCATTAGGTTGCGTATACGCACCTCAGATAAGCAAGGCACTAGCTGGAGCCGACAGAAAAGACTTGATGAGGAAGCTACCAAAATTTATTTATGATGAAGAGAAAGCTCTTGAGAAAACCCGCAAAATACTGGCTGAGAAGATTGCGCAGCTAAATTCCGCCATAGATGATGTTTCTGCTCAGCTGCATGGAGATGATGCCCCGAATGGAGC
>V300016263_L3_WHPEAkcfEAAARAA-541_1_paired_trimmed_paired_merged_contig_1867
GTCACCGTCCAAACCCTAGATGGCGACATGGCCACCGATCAGCCCCAGACCGTCGCCTTTCCCGACGTCATGAAGGCGTCCATCCGCCCGGACGTTGTCACCTTCGTCCACTCTCAAATGTCGAACAACAGCCGCCAGCCCTACGCGGTTTCCAAGAAGGCAGGTCACCAGACCTCCGCCGAGTCCTGGGGAACAGGACGCGCCGTCTCGCGTATCCCCCGTGTTCCCGGAGGCGGGACCCACCGCGCCGGGCAGGGAGCCTTCGGAAACATGTGCCGCGGCGGGCGCATGTTCGCTCCCACCAAGATCTGGCGCCGCTGGCACCGGAGGATCAACGTGAACCAGAAGCGGTACGCCATCGTTTCGGCGATTGCGGCTTCTGCCGTTCCCTCTTTGGTCATGGCCCGCGGTCACAAAATCGAGACCGTTCCTGAGCTTCCTCTTGTCGTCAGCGACTCAGCTGAGGGCGTGGAGAAGACCTCGGCGGCTCTGAAGCTTCTGAAGCAGATCGGGGCTTACGACGACGCCGAGAAGGCGAAGGACAGCCACGCGATTCGCCCCGGAAAGGGTAAGATGAGGAACAGGAGGTACATCAACCGCAAAGGACCTCTCATTGTTTACGGAACTGAAGGAGCTAAGCTGGTGAAGGCCTTCAGGAACCTTCCCGGGGTCGAGATTATCAATGTGGAGAGGCTCAACCTGCTGAAGCTCGCTCCTGGTGGGCATTTGGGTCGGTTTGTGATCTGGACCAAGTCTGCTTTCGAGAAGCTCGACTCAATTTACGGGTCGTTTGACAAGCCCTCGGAGAAGAAGAAGGGATATGTGCTGCCGAGGTCGAAGATGGTCAATGCTGACTTGGCGAGGATCATCAACTCGGATGAAGTTCAATCTGTTGTCAGGCCAATCAAGAAGGATGCCAAGAGAGCTCCAATGAAGAAAAACCCTCTCAAAAATCTCAACACACTGCTCAAGTTGAACCCCTATGCTAAGACAGCGAGGAGAATGTCACTTTTGGCTGAGGAGCAGCGCGTGAAGGCCAAGAAGGAGAAGCTTGACAAGAAGAGAAAGCCCATTACTAAGGAGGAAGCTACCGCCATCAAGGCAGCTGGAAAGGCTTGGTACAAAACTATGATCTCTGACAGCGATTACACAGAGTTCGACAACTTCACAAAGTGGCTCGGTGTAGCCCAGTGATTTAGTTTATTGCTTTAAACTCCTATAAGACATTGTTTTTGTTAGTCTATTTTGCTGTGGTGTTTATCTGTGTCTTTTGTTTACTTTTAGTCATGGATGAGAAGTTTATGGGAAATGAGTTTATTGAACAAGCAAGTTTTGATGTGTTATTCCTCCATTTGATCTGGTTGGAGATTTTCTATAACGTGCACTGCATTGTAATATTTTTGTTACTTTTCGGCAATGCTTCGCTCTGATCATGTTAGGGTCATTTGGTTAAATTACTTCTTATAATGCAGTGCACGTTATAG
>V300016263_L3_WHPEAkcfEAAARAA-541_1_paired_trimmed_paired_merged_contig_1868
AATCGTTTGTATCGTATGGTTTGCCGGTACCCAGTTCAAGATGCTTTTCTTTCATTGAAAATGGTCAAGAAAAAAAAGGGAGATAATGTAATCCTCAAGGCCCATTCCTTGAGAGTTAGAGAGTAAAGACGTTTTTCCGGTAACCCTAATCGTCGTCAGTGACCCTTATTTCCTTCACATAAAATGAAAACGATTAGGGTTACCGAAAAATTCAGGTGAACATGTACATCAAAGACAAACAGTTATAGCTCTCTAGACGAGCATATCTTAAAGACCTCATATCGATAACAAAACCAGTAAAACGCAAGTCACTCTCGCAACACTCTTCGACTCAATGCTTAATTACTTAGTCATCCGTCCTTGGGAAACAATCGACAAATGATAAAAACAGTTCCCAAGTCTTCCCAATTCAAGCCATGCCTGGCAACATTTCATTCTTTACACACAGAAAAGAATACTTGTACATACGACGGTATGAACAATTGCAGGAATGAAGGTGAGCCATCTGAATACCGTTTGTCTAACTATCGAAGATCAATAACGTCAAACTTTAGATTGGGGTTCATATAAACATCTGCACAGGTCTTGTAAATGGGTCCACCATCAGGTGGCTGATCATGTGGATGAAAACCACGGTGCTGGCACTGTCTAATGACCGACATGCCACCTGGGTTTGTCAATCGGAAAATGCCATGGGTTCTTGAGCCACCTTGTGGTGCCATGACAATTGCAACAGCTTCCGGCAACATAATCTGATATGAATAATGGGTATGGAGATCAATCGACGACATGAAACAGGACTGTGTAGGATGCGTATGTATCCAGCCAAGAGGAAAGAGAGATTGTTTATCCTGAACTTCAAATATTTCCTCTTCATTCGTGGCCTGACACGAATTCGCAGTTGACTCCTGTTTAGGTATGATGAGAGCCGTAACATAAAACTTTCTGTTTTTTAGTGAGCCTCCTAGGATGCCACACGTCTCCAAGCTCTTATCAGTATTTGACTTAGCCAGCTTCATGAAATGCTCCATCATTGTCGTTGAAATGTGTAATTGCAAGGGAGATTCAGCACGAAGAAGTTCATCCGATGAGAGAGTCTCTAGTCCACATTCTACCTCCGACACTTTAGGTGAAACTGCTGGAATCAAGTCTTGTACTTCCGCAAGAACAGGAGGAGGAGAAGGCTGTCTGATAAGTTTTGTATGATCAGGAGTTTCTGTTGAATCGAAAGAAATGAGGGAGCAAAGTTCCTCTGTAAAATCCTTCTGGCCACCATCAGTAGTCTGGGTAAGAATTGGTTCCAAACTTGACCTTTCAGGTTCCAAGTCGCTAGCATCCTTTATATCTGTCTTTTCCTCTTTTTTACTTGTATGTTCATCTTCTATGGACTGTCCCATGCTGTTTGCCCTTGGGATTTCAATAGGAGTCAAGTCTAATATACTTGGATAGCGAACCCCTATATCACTTCTAGGTGGCTGCCATTGTCCACTAAGGCCATTTGGGCCCAAAATAGAATGTCTGGAAAGAGTTTCCTCATTTGGACGTGGAACTATGGATAGTTTGCGAAATTGATCCTCCAAAGGCTTGGCATAGGAAAATTGATGAGACCTCGGAGGCTGATAGACAAGTTCTCTTGCAGCTGATCTTGCCGCCTTGGTTGCATCATAGCTAATCAACGATTGCTTCTTGAGAGGAGAAACCACAAAATCAATCTGGTTATTATGGCTCCACCCGTTGTTAAATTTTCCGTTTATCCTGTTAAATTCATTGTTCTTAAGTATCGCAGCTGGCTTAAGCTTTTGTTTCACTGCTGGCTTGAGCTCCTCGAGCTCATTCAGAGCATCAAACAATTTCGTTTTCAAGAAACCCTTCTCTCCTTGAACAGATGCTCTATAGTCACGATGACGCGGTATTGTCTCAGAGACCAAACTTGAAAACCTTAGTAGCATAATATATAGGTCTATAATATTCTTCTCTTGTCGGAAAATGTCAGCCTTGCTTGAGAGACATTGTTTGCGATCCGAAAGTAAATACGCAGACGAAAACAAGAAACTAAACTGTGGGGGAAATACATGTTTAATCATATTCAAGTAATATAAAAAGGACAAGAATCTCAAAGGAACAATAAAAGATTGATATCATAATCTATATAACATTGGAATATTAAGAGGAAAATGCACTTTCGTTTACATTATAGCGGCACCAGATATGCACGCATGGAGGACATGTATTAGAATTTAGAATATGAATGCACAAGATAGTATGCATTGACACCAGAATAGCAAAGCCCTCACTACAAAACCAATAAATTTCCATAATTTGCGTGTGTCAAACACGGAAACTGTCTAGAATGTTGCTCTTGTTCTCGCCATAGAAACTGCATTACTTTCCTTTATGTAGTTATTTCCTACTTGAATGTGAAGAAAGTTGAGGTTCCACTATAAAACCAATTGGCAATATG
>V300016263_L3_WHPEAkcfEAAARAA-541_1_paired_trimmed_paired_merged_contig_1869
GCTAGACTTATAAGACTCAGAAGAGTTGTGACTTCCTCCTCCCTTTTCCTAGTCTCATGCTCTCCGCTCACCGGATAGTTCTCATCATCGTCTCTTCTCTCCTTCCCCACGCTAGACTTATAAGACTCAGAAGAGTTGTGACTTCCTCCTCCGCCGCTTCCACCGTCACCGCCGCTGCCGTACTTGCGGAGCATATCCTCGGCCTTACCAACATAACTCCCAAGTCCTTCTTTCTCGTCCAGCTTGCCATAGTGTGCGGCACCGCTTAAGATGTTACTAGCAGCCTCGGAAACCCTAGCTCTGTCGATATTTTCGTCGCCCCCTTTGTTCATTGAAGATTTGGCTGCTTCCGCCACAATCTTCGCACTCGACATCAGCTCACTCGTCGTCGGTGCCGCACGTCCCGGCTTCCCGTGGAGACCCTCCGTGGCGGACTTTCTCTCGCCGCCGTACTGATCTTCCTGGTCTTTGTCCCCGTAACCTCCAGACCCGTGGCGACCCTCCGTCGCGGATTTTCTCTCGCCACCGTATTGATCTTCCTGGTCTTTGTCCCCGTAACCTCCGGAAGAGAAAGCTGCTGAAAGC
>V300016263_L3_WHPEAkcfEAAARAA-541_1_paired_trimmed_paired_merged_contig_1870
CCTCAACTTTTATTAAACAAGCCCAAAATTACAATCAAAGCAAAGATCCAACTTACAACTATACACAGCCAAAAAGGCCTGAAACCAAAAGAAAACAAGAAAGAGGCCCCACAACAATGAAGCCCAAAAAAACACAGAACAACCAACCGAGAAGCTTCTACTGAAATCTCCTCCATTGACAGAGATCCAAGCCAGCCACCGGAAACGTCATCCACCACCGAGCATCGCCGCCTCGAACACCACCACCAACCCCACCCCGAACAACAACCAGATCATAGCCATTAATAGGAGATAGTTGGCACCAAGGAGGGATTACATTGGAGTTGTATAGTACGAACGATTCGGACTTATTACATTGAGGCTACATGTCACTTACAATCGAAATTTAGTATGACAATATCAAGACACGAGAATAAACCAATTTAACATTTGATTTATCTCCTCCCACAATTTCCTTTCACTATGTCTTATCGAAACTCAAACATCTTGCATCGGCATCGCCCTCAAATGCTCGGCCTCACGTTAAGACGAGATGCCAGTTTTTGACCAAAGGATCGGTCAGCCTGAGACCAGTATGAGATCCAAATGCTGCGAATTTCATAGGTGACACGAGGTTCGGATAGGACATCAACCCATCGGTGGAGGAATCGCTCTTGCCTG
>V300016263_L3_WHPEAkcfEAAARAA-541_1_paired_trimmed_paired_merged_contig_1871
ATCCCATTAGAAGCCACAAATCATGTGCAAGTCAAGCGCAAGTATAACTACACAACATCTCGCATAGAAACAGTGAAAATTCGGTGCCTGCAACCGGAACATTTTTTTTTTTTTCTATTTTTTTTTTTTTGGAAAAAGTTTGACTGTAGTAAAACTACAGTCAAAACTCCCTCAACTTTTATTAAACAAGCCCAAAATTACAAACAAACCAAAGATCCAACTTACAACTATACACAGCCAAAAAGGCCTGAAATCAAAAGAAAACAAGAAAGAGGCCCCACAACAATGAAGCCTAAAAAAACACAGAACAACCAACCGAGAAGCTTCTACTGAAATCTCCTCCATTGACAGAGATCCAAGCCAGCCACCGGAAACGTCATCCACCACCGAGCATCGCCGCCTCGAACACCACCGCCAACCGCACCTCGAACAACAACCAGATCCATTAATAGGAGATAGTTGGCACCAAGGAGGGATTACATTGGAGTTGTATAGTACGAACGATTCGGACTTATTACACTGAGGCTACATGTCACTTACATGCGAAATTTAGTATGACAATATCAAGACACGAGAATAAACCAATTTAACATTTGATTTATCTCCCACAATTTCCTTTCACTATGTCTTATCGAAACTCAAACATCTTGCATCGGCATCGCCCTCAAATGCTCGGCCTCACGTTAAGACGAGATGCCAGTTTTTGACCAAAGGATCGGTCAGCCTGAGACCAGTATGAGATCCAAATGCTGCGAATTTCATAGGTGACACGAGGTTCGGATAGGACATCAACCCATCGGTGGAGGAATCGCTCTTGCCTG
>V300016263_L3_WHPEAkcfEAAARAA-541_1_paired_trimmed_paired_merged_contig_1872
GATTTCTGGGAGATGGTACTTGAGCAACGCTGCCCGGTGGTCATCATGCTTACTCGTTTAATCGACTGTTACACGATGGTTAAATGTGGAGATTATTATCAGGCTGAAGATGGCCCTAGAGAATTCGGTAACATATGTATAAGCACTAAGTGGCTAAGAACTACTGACACTTCATTAGTATTACGCCTTTTGGAGGTCAATAATAAAGAGTCCGAGGAACCACCCATGTCTGTTTTGCACATTCAGTATCCTGAATGGCCTGACCATGGAGTTCCAAACAACACGATTGCTGTCCGTGAAATCTTGAAAAGATTATATAACATGCCACCAAACCTTGGCCCAATTGTGGTGCATTGCAGTGCAGGTATTGGGAGAACTGGAACATACTGCACAATTCATAATACTGTGCAAAGAATTCTTGCTGGGGACATGTCTGCTTTAGATCTTGTTGATACAATAACCACATTTCGGTCTCAGCGAATTGGAATGGTCCAGACACTGGAGCAATATTTTTTCTGTTATTCTGCCATCGTTGATGAATTGGAAGACCTCATCTCGGATTTGAATAGTGAAACGAGCTCAAA
>V300016263_L3_WHPEAkcfEAAARAA-541_1_paired_trimmed_paired_merged_contig_1873
CACAAGCGAATGTGGCTTGGTCGGCCTGCTTGTTGTCCCAGCTACTTGAAACAAGCAAGTTCGCCAGCAAAACTCTGAATCTCTATACCACGAAGTGATGTCGATATGGGAGCAGGAAACACTCGAGCATTTAGTAACCATTTATCTGAGGCCTTGGAGTTGGGCCCATCAGCCGAGAAAAAGGCTGGGTGCGGCCAGGAATGCCCCTTTGGCCGGCAAATCGATCAGCTAATTTTGGATCGGAGACTGATCTGGAAAATGCTTGGGCAAGCTCAAGAGCTGAAGCCGCTTTCCCATGCATCAGGCCAACAGCATCAGGGGAAGATGGTTTTGGCTGTTCAGGCTTCCGCCAGGTCTCTGGTGATGGCGGCCTCTCTGACTGTTGCTGCGGTCTCTCAGGCTCTCTATTGTTCCTCCTACTGTCATTACGCCAGTTCTTCTTCTGCATATCGATTTTCTCAACATCTACCCGATTATCCCTCCTATCAAATTTCTTTCCAGTCCTCTGATCAAAAGGATGATTCTCAGCTTTCTCACTGTGGCGAGAAGGATGTGCATGCACAGTAACTCTATCAGGCCTGGTAACTTGATGTTCAACCTTGTCAGAATGCTGAGCTGTGTCAGGATTGGTGATCACATCATCAACCCCTCGCTCCTTCAATACCAGTTCTCGTGGGCGAGCACCACCAAATAATGCAACTCTGTCTCTTTTGGCATTTAGTTCCAAGTGTTCAGGAGGCTGAGATCGGGGCTTTAAATTCAATTTTAGATGGTCCAATGCCAGTTTGCCACCATCAGAGCCTGCTGACCCAGGTTTTGGAGCATTCATATATCCATACGCTTCATTGACAGTTTCCACCTGGACGGTCTCAGTCACCCTCTGGGACTCCTGTACATTAACAACTGGAGCTTCCAAACCCTCCAGTGGCTTTGTTCTTGGAAGTAACTTCAACTTGGGTCGCTCTACAGGTTCTGAAGACGCTGCAGCCTGCACGTCAGCCAGGCCAAATTTTCCATCAGATGGAGCAGGTTGAACCCTGTTGTTATAAACAGTTGGCCTCCTTTCTCTAAGATCTGAATTAATCGGAGCCCTAGAACTCTCGTAAACAGGTAGCTGAACACCATCATGAATTTGAAGACCCCTTTCTGCGTGTCTTGCCAAGGCTGCATCATAATATTCCTTTTCAACAATCGCATCTGGCCTCTTGTAAGTATCACTACCAGAACCCTTGGAATGCAATCCACTCTCTGTTTCGGGAGATCTAACAACCTCGATATTTGTCTGATAATTGATTAAAGGCTTTGATTGCCATCTACCCGAGGACACCTTATCGAGTGCACTGGCATGGGCCAACTTTTGAACAGCACTTTGTCCAGACCCAGAAGATTGCACCGGCTCAGATATACCCGCCATCTCCTTCCTCATTGTCCATGCATTTGGATAAGCCACACCAACACCACGCCCGCCATTGCCACCTGAGCTCTGCGAATTACCTCCAACATGAGCTGTCTCGCTAACCCTCTCTGAGTAAGAACTCACGGCCATCCTCGGTGATTTCGGTGCTGAAGCCCGCCCCTGCATGCCGGATGACACCCCTGCAGATACAAACGCCTGCTTGGGCTCGGCACGGGTCAGGGGAACCCGAATGCTATCATCGCTGATGGTCCGGCGTGGCATCGACCCACCATCGAGTGGCTTGCGCTCGTCCTCATCAAAGTTCCGGCCAATGTGCCCGGAGTGAGTGAGAAACGGAGTCTTGTCATCGAAATGCCTCGTGGCTGGAGACGTGTGGGGTCGAGAACGATGGTCGGCCCGCCCCGTAGGATTTCCCCACGCGGTGGGTCGGTCGTAAGTTGAACGATCCGTAGGCCTAACAACTAC
>V300016263_L3_WHPEAkcfEAAARAA-541_1_paired_trimmed_paired_merged_contig_1874
GAGGCAAAATCCTATATCATCACGAGTAAGCTTCCTTCTGATGTGTATAAGAAGTATGTCTTGAACGACAATGATAGTACGGTTCCTCTCAATGGTTTCACTTTTGTTGTACTGAGTCTTGTACATATTTCCGGCGGTAAAATGACTGAAGAGGATCTTTGGCGTAATTTGAGACGAATGGGATTGGATGAAAGCAATGAAAACCATCCAGTCCTGGGAAACATAAAGCAAGCACTGGACACACTTGTCCAGCAAAGATATTTGCAGAAAGACAAAGTAAGTGGATCTGAAGGCAATACTTTGTTTTATGAGCTTG
>V300016263_L3_WHPEAkcfEAAARAA-541_1_paired_trimmed_paired_merged_contig_1875
GGCAATACTTTGTTTTATGAGCTTGCGGAGAGAGCTTTAGATGCACCAATTAGTGAGAGCACTAAAGCACACATATCAGAGATTGTGAACAAAGAGGTTGTCTCCGTGGATGTCGCTGAATATTATTCATGATTAAGTATCTTGTGCAGCTAAAAGTAAGTTCTGTTTGGAGTGTATATATATCTCCCCTCAACAGAGAAAAAGTATATTTGGAAACTTACTCATGTCAACTTGCACGGTTTCCAAATTGGTGAACATGTTTGTCCTCTATTTTGGGAATTCATAGAGTTGTTAGAGGTTCAAGTTTTTGTGTCTCCACTCATTTAATTCAAAGTATAAACTGTACACAGACACGAAAGTTGAAAGTTTGTGCAAGGTAGAGCTGTAGACAGAGTAACACAATGAACAGTGTAGAGAGTTCATGAAGATTGCAAAGAAACAAAACGTTAAGTTTGCATTTAAGGAAGGTTAAGAAAGTACACATTGGTTCTCTATCCTAGAATAAAGATCGTTCTAACTAGAGTTGACAGCGCAGAGAGTGACTGTGCCCGTCATATGGATGAGGAGGGGTCCTGTAGTTTAGAAGGGAGGGGAAGTTGAGGAGTCTAAGAATAGGAATAAATTATACAAGCAGTTCTATATAGAAAATGAGGAAATACTATGATTTTGAGAATAAAGAACTAGAAGAAAATATAAGGGCCCGTTAGGTATCCTACCCAAAAAGTTTGATTGTTCCTAAAAATAATTTTCAAATAACATCACTAAAAACAGTTTTCTTTTAAATCTCAAAATTTCAAAAATCTGTTTGGTTGAGCTTTTAAAAATAAATTTTTTTAGTTTGAATTCAAACTACATTGGAGGAGAGAAAGACAGGGAGAGGGCGAGGAGGTGAGGGAGACAGCAAAAATTTACAGTGAGAAAGTGAGGAGTGAGAAGAAAGAGAGGGTGATGAGACAAAGGCTGAGGAGAGAGAGAGAGAAGACAGGGTGTGACATGGGGAGAGAGGAAAGAGAAGGTTAGGAGAGAAGAAAGAGAGGGTTAGGAGAGGAAAAAGAAAGGGTTAGGAGAGAGAGCAAAAAAAAGATGTTGAGGAGAAAGCAGAAAAAACTCTAAAAACTCACTTTTCGTGTTTTTAAGAAATAGCGTATGTTTTTAAGTTAGTTTTGAATTCAATTTTTAAAAAGAGTCCTACCAAACAAGAGTTCAACGCCTAAAACTCAAAAAGTAAGTTGAACTCAAGTAGGATACCAA
>V300016263_L3_WHPEAkcfEAAARAA-541_1_paired_trimmed_paired_merged_contig_1876
CTAAACCAAGCTGAATCGTTCATCAGATATTAGATTAATTAATCCATCATATATATAGATAGAGAGATGGAAAATATTAGAGAAAACTATGTTATAAATGGAGGAGTGAAGATGCCAGTTGGGTACCGGTTTCGTCCCACGGATGAGGAGCTGGTGATTCACTACTTGATGAGGAAGGTTCATGCCGCCCCATTGCCTGCTTCCATCATTCCAGAGTTCGATGTCTTCGAAACTCATCCCTGGGGCTTGCCAGGTGATGTTAGGGAAAAAAGGTATTTCTTTTACAATGAAAATATGAATAAGAATGTTGGCATCAACAGCAGGAGAGCTGCAGGATGTGGGTACTGGAAGCCTATTGGCAAAAAGAAGCAGATTGTTAATAATTCTGAATCCAAGGAAGCCGTTGGGATCCGGAAGACGTTGGTTTTCTGTGAAAGGAAGCGCCGCCGTTGCCACCACCACCACCATAGGAGTACTGATACTACCACTCAAACTCGATGGCTCATGCATGAATACCGCCTGTTGGCTTCTCAAGCAAATCCAACCCAGGTTTTGGAAAAGGAATCCGGGAACTGGGTGGTCTGTCGCATATTTCAGAAAAAGAGAAGGCCTACTCAAAGAACATCAGATGATATGGGGGTCGTTTCTGAACGCTCATCAAACTGCAACAAGACTCGGAGATTAATGGGGGATTATATCTCTGCAGATGATCATTCACGACGTTCGGATCCTGATCTTACAACACTTTCTTCCCCATCATGCTCGAGTGACATCACTCGTGAGTTCTCTTCCAATGACAATGGTGAGCTAGACGATGATCAGGAGGGACACAGTGTTAGCATGCCGATTAATATTTAGCTATGTTATTATATTGATCACATTAATCTTGTTTTGTTTAAGATCAGTAGTACTATCACGATAGCTTTGGTTAAGCTTCCTTAATTCTGTGTAATTCATCATGTAATCCAACTCTTGCGCAACAAATTAAATGAGAATGGCCACTAGCACCAAGAGGCAAAAGGAAGAGGCATTCATATTGTTGTACCCTTCAATTTTGTAAGGCTCAATTATGAGTACGAGCATTTGATAATTGTGTTCTTAAAGAAATTCTAAATGGAACGTTATAGGTTCAATAACATTCCATCTA
>V300016263_L3_WHPEAkcfEAAARAA-541_1_paired_trimmed_paired_merged_contig_1877
TTAGGAGGTCTGCTGCTACAAACCTGGGAAAATTTGCAGCAACTGTTGAACCTGCTCATCTGAAAGCTGATGTCATGTCTATATTTGAGGATCTTACTCAAGATGATCAAGATTCTGTTCGACTCTTGGCCGTTGAGGGCTGTGCTGCTCTGGGCAAGTTGTTGGAGCCCCAAGATTGTGTTGCACATATCCTCCCCGTTATTGTTAACTTCTCTCAGGATAAGTCTTGGCGTGTGCGTTACATGGTTGCAAATCAACTATATGAGCTTTGTGAAGCTGTGGGGCCTGAGCATACGAGGACGGACCTGGTTCCGGCATATGTGCGATTGCTTCGAGATAATGAGGCTGAAGTACGCATAGCAGCTGCTGGCAAAGTTACCAAGTTTTGCCGGATTTTAAGTCCAGAACTTGCAATTCAGCATATTCTTCCCTGTGTGAAGGAGCTGTCATCAGATTCTTCCCAACACGTCCGGTCTGCTTTGGCTTCAGTTATAATGGGCATGGCCCTTGTATTAGGAAAGGATGCTACAATTGAGCAGCTCCTTCCCATTTTTCTTTCACTCCTGAAGGATGAATTTCCAGATGTGCGCCTTAATATCATTAGCAAGCTGGATCAAGTGAATCAGGTTATTGGGATCGATTTGCTATCTCAATCCTTATTACCAGCCATAGTTGAGCTTGCGGAGGATAGACATTGGAGGGTTCGACTTGCAATAATAGAGTACATACCTTTATTGGCTAGTCAGCTGGGCGTAGGGTTCTTTGATGATAAGCTTGGTGCCCTTTGCATGCAGTGGTTACAGGACAAGGTCTACTCAATTCGTGATGCTGCTGCTAACAATTTAAAGCGTCTAGCAGAAGAGTTTGGTCCAGAATGGGCAATGCAACATATTGTTCCACAGGTCCTTGAGATGATAAACAATCCACACTATTTGTATCGAATGACAATTCTGCGTGCAATCTGTCTCCTTGCCCCGGTTATGGGTTCAGATATCACATGTTCAAAACTGCTGCCAGTGGTTGTCAATGCGGCAAAGGACAGAGTACCGAACATCAA
>V300016263_L3_WHPEAkcfEAAARAA-541_1_paired_trimmed_paired_merged_contig_1878
TTAGGAGGTCTGCTGCTACAAACCTAGGAAAATTTGCAGCAACTGTTGAACCTGCTCATCTGAAGGCTGATATCATGTCTATATTTGAGGATCTTACTCAAGATGATCAAGATTCTGTTCGACTCTTGGCCGTTGAGGGCTGTGCTGCTCTTGGGAAGTTGTTGGAGCCCCAAGATTGTGTTGCACATATCCTCCCTGTTATTGTTAACTTCTCTCAGGATAAGTCTTGGCGTGTGCGTTACATGGTTGCAAATCAACTATATGAGCTTTGTGAAGCTGTAGGGCCTGAGCCTACAAGGACGGACCTGGTTCCGGCATATGTGCGATTGCTTCGAGATAATGAGGCTGAAGTACGCATAGCAGCTGCTGGCAAAGTTACCAAATTTTGCCGGATTTTAAGTCCAGAACTTGCAATTCAGCATATTCTTCCATGTGTCAAGGAGCTGTCATCAGATTCTTCCCAACATGTCCGGTCTGCTTTGGCTTCAGTTATAATGGGAATGGCTCTTGTATTAGGAAAGGATGCTACAATTGAGCAGCTCCTTCCCATTTTTCTTTCACTCCTGAAGGATGAATTTCCTGATGTGCGTCTTAATATCATTAGCAAGCTTGATCAAGTGAATCAGGTTATTGGAATTGATTTGCTGTCTCAATCCTTGTTACCAGCCATAGTTGAGCTAGCGGAGGATAGACATTGGAGGGTTCGACTGGCAATAATAGAGTACATACCTTTATTGGCAAGTCAGCTGGGTGTAGGGTTCTTTGATGATAAGCTTGGTGCCCTTTGCATGCAGTGGTTACAAGACAAGGTCTACTCAATTCGTGATGCTGCTGCTAATAATTTAAAGCGTCTGGCAGAAGAGTTCGGTCCAGAATGGGCAATGCAACATATTGTTCCACAGGTCCTTCCGATGATAGACAATCCACACTATTTGTATCGAATGACAATTCTGCGTGCAATCTGTCTCCTTGCCCCGGTTATGGGTCCAGAAATCACATGCTCAAAACTGCTGCCAGTGCTCGTCAATGCGACAAAGGACAGAGTACCGAACATCAAATTCAATGTCGCAAAGGTGCTGCAGTCCCTTATCTCCATAGTTGATCAGTCTGTGGTGGAGAAAACAATTCGTCCCTCTTTGGTTGAGCTCAGCGAGGACCCAGATGTTGACGTTCGATTTTTCGCTAACCAGGCACTTCAGGCAATTGATCATGTCATGATGTCAAGCTAGTAGCCAGGATAACTTTCAGTCTAGGGGGTTCTTTGCTCATGTTGAAGATGGAAGGCATCATTTCTGCGAACTCGGAGTACGTAGTTAACGTGTTCTTTCATTGCGAGTAAGTGTGTGCTAGTACTTTGTGCCTAACATGCCGGACCGTTTTCGGGTTCCCGCGATTTTACGTTATGCCGTCGTATATGGGTAAAATGTGTAATATTAGCATCGAGAATTTGTATTTGTTATTTTGTTATGATGGGTCTTCATCGGTAGGAAAGTATTGTCTTAGATTTGAAGAACCTTTTCATTTGTTGGTGAATATATCCTTATATATTTTTTTTGTTTAATA
>V300016263_L3_WHPEAkcfEAAARAA-541_1_paired_trimmed_paired_merged_contig_1879
TTATTCAGTAATGAAGTGGGTCGTCATCGCGGTGTAGCTGGTTCTCTTCGTGGGATTCTTACTCATGGTTAACAATGGTGAACTCCTCGCTCGAAAGAGAGCAGAAAGGAAAAGCTATCACAGCAGCAAACCACACAACTAAATGCATGCTGGAGTCATAGGTAGTTCTCCCAAGCAATGTACAATTATAAATGAGGACCAGCAGGCAAGTTTGATCTGGCCAACGGTCATTGGCGCTTTTATTCACTTTCTGGTATATACTTTACTGATATCAAAATTGATATCCTGAAATGGATGTGCATGTAGATTATATGACTACACGAGAAAAGAATACTATACCATTGTGCTCTTTTTGTTCCTGCAACGTGATTTGTTTGAACTTTTAAGATATTTGTTTTTGTTGAGGAAATGTGCTTTGATGTGAGAGTATGTTTCAGGTGGATTTATGATTTACAAAATAAAATTTATGGATTTTTACTAGACTGGTAGGTGAAATTGTAACAGCAGTACATAGTGCAATAGGTTGTTGCCCGTTCCCTGCCACTACAACATAAACCCTGACACACCAAGGGAATGTACTTTCGAAACAATTTATAAGGTGTACTTATGAATAGCTTATTTATTTGAACTTTAATTAATGAATAAACAGGGAAATAATCAATAAATTATGTACAAATCCGCCCAGCGAGTGTGAAAAAACTCGAAAAATCTTTATTGATGGAAGAAAATAAATGTGATATTACCAATAATAGAGAGCTTGCGCCTATGGGACAACAGACGACGCGCGCTCAAGCTATGAGCCTATGCCCTATTTATGAAATGTAATGTATTAATTAATTAAAAGAATGATACAACTAAATATTACAGCCTAATCCCCCGGAACTTGCAACTACTGCTTTGAATTGTAATGTCATTATTTTCCGAAAGACTGTCCACTACCAACCTGCACCTGACCACGAAGAAGATCTTTGGGAGCTTGAAGCTGCCGAGTTTAATCTTTACAGGTTGTCTGACCCTGAGAGTGAGTGGAACATTACCCGTCTGTTGCTGCTGTTGTTGAAGAGCGGTCAGCAGGCCGCTTGCATCTTGGTTTTGTCCTGTCATCTGAACCAGGAGTTGCGTGGTGTTG
>V300016263_L3_WHPEAkcfEAAARAA-541_1_paired_trimmed_paired_merged_contig_1880
TTATTCAGTAATGAAGTGGGTCGTCGTCGCGGTGTAGCTGGTTCTCTTCATGGGATTCTTACTCATGGTTAACAATGGTGAACTCCTAGCTCGAAAGAGAGCAGAAAGGAAAAGCTATCACAGCAGCAAACCACACAACTAAATGCATGCAGGAGTCATAGGTAGTTCTCCCAAGCAATGTACAAATATAAATGAGGACCAGCAGGCAAGTTTGATCTGGCCAACGGTCATGGGCGCTTTTATTCACTTTCTGGTATATACTTTACTGATATCAAAATTGATATCCTGAAATGGATGTGCATGTAGATTATATGACTACACGAGAAAAGAATACTATACCATTATGCTCTTTTTGTTCCTGCAACGTGATTTGTTTTAACTTATAAGATATTTGTTTTTGTTGAGGAAATGTGCTTTGATGTGAGAGTATGTTTCAGGTGGATTTATGATTTACAAAATAAAATTTATGGATTTACTAGAGACTGGTAGGTGAAATTGTAACAGCAGTCCATACTCCATAGTGCAATAGGTTGTTGCCCGTTCCCTGCCACCACAACATAAACCAAGACACACCAAGGGAATGTACTTTCCAAACAATTTATAAGGTGTACTCCTGAATAGCTTATTTATTTGAACTTTAATTAATGAATAAACAGGGGAATAATCAATAAATTATGTACAAATCCGCCCAGCGAGTGTGGAAAAACTCGAAAAATCTTTATTAATGGAAGAAAAGAAATGTGATAATACCAATGATAGAGAGCTTGCGCCTATGGGACAACAACAGACGACGCGCGCTCTAGCTATGAGCCTATGCCCCATTTATGAAATGTAATGTATTAATTAATTAAAAGAATAATACAATCAAATATTACAGCCTAATCCCCCGGAACTTGCAACTACTGCTTTGAATTGTAATATCATTATTATCCGAAAGACTGTCCACTACCAACCTGCACCTGACCACGAAGAAGATCTTTGGGAGCTTGACGCTGCCGAGTTTAATCTTTACAGGTTGTCTGACCCTGAGAGTGAGTGGAACATTGCCCGTCTGTTGCTGCTGTTGTTGAAGAGCGGCCAGCAGGCCGCTTGCATCTTGGTTTTGTCCTGTCAACTGAACCAGGAGTTGCGTGGTGTTG
>V300016263_L3_WHPEAkcfEAAARAA-541_1_paired_trimmed_paired_merged_contig_1881
CCGGTACTGATGCCGCGGGCAGCGGATTTATTCCTGCTGATGCTCTCAAGTCACAAGTCCTTCCAACAATTAAGAAATCGGCCAAGTATGGAGGAGTTATGCTTTGGAACAGGTGGTATGACATTAACAGCGGTTATAGTGCATCCATTAAGGGCAGCATCTAATTAACTTCTCTGCCTCAATAGATGATACTACTTATAATAAAGTGTGTTGGGGATGATGACGCATCATTCCTTACCTTTTGAATAAAACATGCATATGTATTTTTGGGAGAGATCTTTTACTTATTCAGAATTTGGGTAGTACAATGCATTATATAAGTGGAGGCACATTTAAAAAAATAAAATTTTTCTTTACTTATATAATGATATGTGGTGTACCATTCCGTATTTCTAATACACTAAAAAATCCTTGTATATTTTACGATAAAACATGTTATTGCATGTACTAATTTTTGAAATTGAATAAACTATGGTACATAAAGGGTGATGTGATGTAGTTACTATGAAATGAAGCTATACGTCCAAATAAATGAGTGAGGACCCTCTCTCCAAATAAATTGTCGGGTATCATTGTCAATGGTTTTACATGATAGGTAGGCACTGTGTGTATGAAGGCTAACTAGCTCATATTGTAAAGGCTAGCTAGCTTTATACTTATCCAAAGGCTCTCTCAAATTTGGAATGAAAGTATCACATATTAGTATAAAGCTAGCCTTTGAATGAAAGTATCACGGGTGAAGTGGTACTACTGTATAACTTAATAACTTCTTGGAGGGATCACGTCCAATATTGTCCCAAAAAATTTTGAGCAGTACCATGGGTACTTTGGATGTTTAGACCATTAGATTTTGATTTTTATATTTTCAAACAAAGATCTAACTATTGAAATACATAGAGTACTGAGTACTCGGAAGTACCCAAGAAAGTCCCTCCAAAGTCTCCCATCTTGTTACGATGCCAAGTGACATCATTGTATTAGACAGGGAAGATATTTTTGTGGTTGCCGGCCGCTCCTGAGGCGACCGGGAGTGGGTATATTCCGACTGCTTTGCTGAATTCGGAAATTCTACCGACGATAAAGAAGTCGTCAAAGTATGGTGTTATTGTCCAAGTTGTGACGATAAAAGTGGATATAGTTCTTCCATCATCGGAAGTGTTTGACTTTTGTAACTCAATGTTTTGGTTAGTCCCTAAAAGATTATATCAAATAAATCGGATGTTATTATCCTAATAAGATAGGGTGGTGCTATCCATACATTCTGGTTTATCTTTTACATATTCTTTGTTAATTTTAGTCATTTGAACCTTTTAAATTCATTTGATCCAACGGTTGGTAATTAAAAGAGGTGTGTGAACAGCAACACCAATGAAATATTGGTGATTTGATAATTAAACAACAGAATGTTGTTTAATTTTGTTTATGAAGTCTGTATTAACAATTTTTGTTTGACTTCTGACCTTTGTTAATAAACAAAAAATCTGCCTCATTTCGTCGAGACCAGTTCAAGCCCTAACCACAAACATCATATATAGAACAATTTT
>V300016263_L3_WHPEAkcfEAAARAA-541_1_paired_trimmed_paired_merged_contig_1882
AGATGAAAGGAGTCCATACAAATCCATACAAATCTATAATGGAAATCCATATAAATCTATCAAAATCCACATAGAATTATAAAATCTATTAAAATCCTTTAAAATTTGTCACTTAAAAAATGTCTATTAAAATCCTCTGAAATCCAAATTGATTACACCCCTAAATTCACGGCCAACAAAACAAAAGAAGAAAAAGCTAATTTTGTGCTGAAGCAGAAGCTATAGCTCCTGGAAATTGTATGTATGCAACATCGTACACAGGCGTCTGTATGGTAGAGGACTAATCATTTACTCATTTTTATTTCCTGTAAGTAAATAAGAACACCAAAAACTCAGCTAGCTTACATGACAAAGAATTACTAGACAAAATTACATAATGCAGAAACAAAAACTTTTCGAAAAACATGCACTACAAGCAGAACATATGGGTCTATGTTTTGGATTTGAGCCTGGATATTTTCAAGGTGAGTTCTGTGATGAGCGTTCGTGACAATACCTGCTGCAACTCAATGCAGGAACGCTCAGCNNNCATTAGCTACTGGTGAAATCCTTATTGTTGTGCTGTTATTTGACCGATGATTGATGTCGTTGTTCATTATGCCACGAGTTTTTCGCAGCTTCGGCAGATGTATCAACAGAATCACCATTACCATCCTTTGGCTTCGAGAAGAAAGGATCCCATTCGTGAGCTCCTACCTCACGTTGTCCCTCCTCCAACAAAGCATACTTCCAACTGTTTTCTTCGATGAAGTTATCATCTGTATGACCCTCGATTATGTCCTTCCTCAACTTTGTAACTTTGTCAATGACGGCCTGTACAGAAACATCAAAGGCATCTCTAAAAATCCCCAACTTAGAACGGGGATCGGCGTATATCAGACTTGGAATAAGGCTTATGACCTCCTCCCTCATTTTCTTCACCTGCTCGGGAGTAATTCGACCAAGTGTTTCCTCTATGCTAACGTTCCTCTTGCGAATATCATCCTCTGGGATGAACACTGAATACCTTGTATAATCTTTTGGTAAATGCCAAGTATATTGCGTGTATGCTGACCCAGGATGGAAGAAGACAGGTATGCAACCAGCCAACATTGAATCAAAAGCAGATCTTCGTGTGTATGAATCGCCTTGTGGTTGCAGGCAGAAAAGAGATCTCTGAAACATATGCATTATACTGCTTGGAGAATGACACTTGCTTTCCCCAAAATCACATTCCAACAGCTTACCAACCTTTGAACTCCGGCACTGATCAATGATCTGCCCCCTGATTGACTTGGGATTGTCAGGACGGGGGGCACCAGCAAAAGAGAAAAGGAACTCACGCTTTAAACTTCTCATTCGTTCCTGCCAAATGAACACATCGGCATCTTTTGCTGGATGGAAATACGTGGGATATGGAATACCAAAATCATTAGCATTCCACGGGCTTGATTCTACCACAAGCATAGACATATTCTTAGCAGCTGGCAGAAAGAGAAGCTTGTTACCCCAATCCGATTCTTCCTCTGAAAGTCTCCTGAAATCCCAAGTTATCCTTCCTGCAACAAGAAAGTGGTCTTTGCCACCCATAATGCTCCATTCTGGCCTTTTCATAAGCCAATCAACCAGATCGAGTGAAGCCGCATCCCTCCTTGATATGTTGAAACCCCAAAGGTACCGGGCAATGTCAAACCCAGCATAAAAGGGAACAAAAATAGCAGCAGCAAGAGACGAATCATTTGTCAAACACTCATATTGCTTCATCCGATTGTTAAATATGACATCCACAGCGAACTGATTCGTGGCATACCAACCCGTATCCCCAAACACACCCTCTGCATTCTCAAGTGGAGGCCCAAGCCCAGCATTAGTTGTGAACTTGCACATATTTGTCCAACGGCTTAAACTCCTACATTCCTTTAACATATCCTCGTTAAACCTCGAGGGAAGATCATGCACATAAATATACTTCCCACCACATGGATCACTCTTGTTTTCGACAGTTCTCAATGCTCTCATGAATGGATACTTCTCTGCTTCATTGATCTGGTTGTTTTTCGCAGGGGCTACAGGGATAGGTGTTGATTCAGTGCTCTGGCTGTCCCTCTGAAGATCATTAGTTACAAGGGTAGGCTTCACTTTGGAGTAAACACGACGAGCTTGTAAATTGAAAGATTCATTCACGGTACTACCTCCCAGCACAATGAAATGGAAGTACAACAACAACATCCAGAAGAACACAGACAAAGAGGCCAAGAAACAAATCCTTGTATTCTGATTCTTTCCTGTCCCCTTCTCCATTGGCTCCACAGGTACACTCGTCGGAGAGCGGCGTCTCATTGGATTCATAATCCACTCAATCAAGCAACCTTCCTATCCGAACCGAAAACCCCGCACCCATAACCATTCACCAAATTCACACAATCCCAAATCCCCCCCATCAATCACCAATTTCCCACAAAACCCCAAAAATTCCCAAATCAACTCAATCACCAAATTCCCACAAAAACCCAAATCCCAAATCAACTCAATCAATCACCAATTTCCCACAAAAACCCAAACCTCAAATCTCAATACTTACACCAATAAACAATATAGCAAAACAAAAAACCTAACCCTAATTTCAACACAAGTAACTCTAAAGCTTATATTTTGAGCTACAAAATGCAAAGCGGAGAACTTTTTTTCAGCTGAAAGATAGAGGGTTTGAGGAACAAGAAAACAGTAAACAGATGCAACCTTAACAAACTGAAATCGAAAAAATCTAGGACAAACCAGTTCTCCAGTCAACGATTCAGAAGAAATGACTGAGTTGGTTCCGCCAGTTGCGTCTGCTTCGGACAGAGGTTTCGATTTGCCGAGAAAGTTCGAGAATTTTTATATTTTGTGCTGAGATTTAGAGAGAGAGGAAAGAGAAATGAAAGTGAATATAATATGAATCTGAGCTCGCGCGCGTTGGAGGCGAAA
>V300016263_L3_WHPEAkcfEAAARAA-541_1_paired_trimmed_paired_merged_contig_1883
ACAATCGGATGAAGCAATATGAGTGCTTGACAAATGATTCGTCTATCGCTGCAGCTATTTTTGTTCCCTTTTATGCTGGGTTTGACATTGCCCGATACCTTTGGGGATTCAACATATCAAGGAGGGATGCGGCTTCACTTGATCTGGTTGACTGGCTTATGAAGAGACCAGAATGGGGCATTATGGGTGGCAAAGACCACTTTCTTGTTGCAGGAAGGATAACATGGGATTTCAGGAGACTGTCAGAGGAAGAATCGGACTGGGGTAACAAGCTTCTCTTTCTGCCGGCTGCTAAGAATATGTCTATGCTTGTGGTAGAATCAAGCCCGTGGAATGCTAATGATTTTGGTATTCCATATCCCACATATTTCCATCCAGCAAAAGATGCTGATGTGTTCATTTGGCAGGAGCGAATGAGAAGATTAAAGCGCGAATTCCTTTTCTCTTTTGCTGGTGCCCCGCGTCCTGACAATCCCAAGTCAATTAGGGGGCAGATCATTGATCAGTGCAGGAGTTCAAAGGTTGGTAAGCTGTTGGAATGTGATTTTGGGGAAAGCAAGTGTCATTCTCCAAGCAGTATAATGCAGATGTTTCAGCGCTCTCTTTTCTGCCTGCAACCTCAAGGCGATTCATACACACGAAGGTCTGCTTTTGATTCAATGTTGGCTGGTTGCATACCTGTCTTCTTCCATCCTGGGTCGGCATACACACAATATACTTGGCATTTACCAAAAGATTATACAAGGTATTCAGTGTTCATCCCAGAGGACGATATTCGAAAGAGGAACGTTAGCATAGAGGAAACACTTAGTCGAATTCCTCCCGAGCAGGTGAAGAAAATGAGGGAGGAGGTCATAAACCTTATTCCAAGTATGATATATGCCGATCCCCGCTCAAAGTTGAGGATTTTTAGAGATGCCTTTGATGTTTCTGTACAGGCAGTTATTGACAAAGTTACAAACTTGAGGAAGGACATCATCGAAGGCTGTATAGATGATAACTTCATTGAAGAAAACAGTTGGAAGTATGCTTTGTTGGAGGAGGGACAACATGAGGTAGGAGCTCACGAATGGGATCCTTTCTTCTCGAAGCCGAAGGATGTGAACGGAGATTCTGTTGATGCATCTGCCGAAGCTGCAAAAAACTCTTGGCATAATGAACAACGACATCAATCATCGGGCAGATAACGGCACAGCAATAAGGATTCCACTGATAGCTATTGCATGAAGACAACCGATCAGCGGATGAGCCTTCCCGCATTGAGTTTCGGCAGGTATTGTCACGAGCGCTCATCACTGAAGTCGCCCTCAAGATATCCAGGCCCCAGAGTCTTGTTCAAATCCAAAACATATACGCATTCTGCTTCTAGTGCTTTTTTTTTTTTTTTTTCGATAGAAAAGTTAATGTTTCTGCATTACGTAATTTTGTCTAGTAATTCTTTGCCATGTAATTTAGCGAAGTTTTTCGTGTTCCTATTTACTTACAGGAAATAAAAATG
>V300016263_L3_WHPEAkcfEAAARAA-541_1_paired_trimmed_paired_merged_contig_1884
GCTGAGTTGTCTTTGGCCTGAAATGAAGCACGGTCAAACTCAGATCACATAAAATAATGGAAATTGTCGAATTGTTCATGTAAACGGGATCACACAATATAAGGGAAATTGCTGAATTGTCCATGTAAACGGGAACCATCGGACTTTATTTGAAATAGGTAGTCTTAAGAGTTCAATAAATCACTGGATACATTTCACCAAAAAAATAGAAAGCACTGGATAAAAGAGGACACCCAGGATATTCATCAATCCTGGTTTCAGAATATTTGTTCCTTGGTAATGAGCTAGATGTAGTTCTACAGAGTTGTAAAAATAATTGTTCACCGAATAGAGAATAACCAAAGCGAAGCTTTCAGTTATTGTGTCACTGATGTATCTTAAAAGAAAAAGTATGAAAATTTCTATTTTGGAAAAGACCACCACCTCACGTATGGTCTTGAGAATTTCTCACCATAGTGTATTCACATCAATATCAAACTTCAATCTCATGCAATCTCATGATGTCATCACTTCTTTTAACATAAGTGAACAGTGTGTTATTATGATCATGTTTTAAAGAACATGTTTTTATCTAAATGTACCGTAGAGTTTCCCCTATAGACGCTACAAGTCAAACAGGGGCCACTCTTTCAAAACAGGATACACCTAGACTTTTGAAACAACTAATATGGATGAAGGGAAAAGAAAGAAAAAGACTGAAACGAATTACGTAAAGCAATAGCACTCTGTGGCATGAAATATCATGTCAACAAATAACACTTAAAATGGAGTGCAAGCACATGTAGACATGTTAAGGGTTAGAGCACAAGTTTACCCAGTCACAGACGCTCACTTTAAAGAGTTCATGGTTAGAATTACTGAGGATGCGTGGAACAAGCAACACATAGAACAAAGAAGGGATAAGACATACCACCGTATACACCCTTAAAAGGATCCTGATGCATGTAATCAAAATTTTATAATCTCACCAGAAAAACCCTTGAGACCATGATCTACTTATAAACAAAACCAACAAAGAGAGACATAACTAAATAAAAAGCATAACGAGATAGAAAAAGGATTTGAAAAGCAAATCACGTCAAGAACAGAAATTTTATCGCATAGCTCCAATCACATCATTTTGGTCATTGGCAAATGTAAAAGAATGTTCCATGATCTCTTTTAACCCATTTTTTCACAGCACTATCATTATAATTGCGGCCATTCTGCGCCCTATGCAATGGCCAGAAACCCAGCATTAAAACTTCTATCCCATTACACTGCACAAACTTTGTATTCTAGAGACAAGATAACAAAAAAAGATTAATTCCTTTTATTTTTCCTTCAAAAAAGAAAGAAACTCAGGTGATGCACATAGCAGATAATAACTTCCAGGCAATCAAACCCAAAAACAAACAAAAAATAACAAACCAACCCACAATGACCAGAAAAAGAGCCTCTATGGACACTTATTTCTTTTGATAAGCCAATGCTTTTCTTTGGTAGCATAAAAACGTGCTGACTTGAGATACAGAAACCTCTCTTAATACCAAAATGGAAGCAAACTCACAGATAAGAAAATAAATTCACACAAGTCAGCGATGAGATGTTGGAAGTTAAAATTTAGCCAACACGATACCAAAAGATGTACAGAGACGTACTAAGGCGGCCGACTTCAAAGTGACATACTATCAGTCCATAAATCGATTATAT
>V300016263_L3_WHPEAkcfEAAARAA-541_1_paired_trimmed_paired_merged_contig_1885
TTATGGATTGGGAGAATTCTCACAAGGATCGTGCTGGACAGTCTGGTGGACAGACAGAGGACAGAGAAACCCTAGACAGCAATTGCCCATCTGAAATTAATGGAGAATTGAAAGTTCGGAAAAATGAACTAGATGATTCGTCTTGTTCTTCCTCCAATGAAGCAACCGAGGAAACGGGTGGTGCTTTGTGGGACATCTTCCGCAGGGAGGATGTCCCTAAGTTAGAGGCTTATCTGATGAAGCATTATAAAGAATTTAGGCACACCTATTGCTCACTAGTTGAAAAGGTCATTCATCCAATTCATGACCAGTCTTTTTATTTAACGTTGGAGCACAAGCGGAGGCTGAAGGAGGAATTTGGTGTCGAACCATGGACTTTTGTACAAAGACTCGGAGAGGCGGTATTTATTCCAGCCGGATGCCCACACCAAGTCAGGAATCTCAAGTCGTGCACGAAAGTAGCAGCAGACTTCGTATCTCCTGAAAATGTCCATGAGTGCCTCCGTTTAACTGAGGAGTTTAGACAACTTCCGAAGAACCATAGAGCCAGAGAAGACAAACTTGAGATCAAGAAAATGATACTTTACGCTGTCGATCAAGCTGTTAAAGATTTTGAATCCTTGGCATCGACTCAAGAGTTGGAAGCCTTGGTATCAACTCGAGGTTTGAAGGCCTTGGAATCAACTGAAGTTTGAGCATTACGGAGCTACCCGAACCTGTCAACTTTGTAGTAGAATTTTTGTTATAATAATGCTGATATTGGCTTCTGATAACTGTCTCCTGAGCACCATTTTTGTAAGTAGAAACAATTTTTGGAACGGAGTTCTCTTCGCACTCCAAATAAATTGAAGCCAATG
>V300016263_L3_WHPEAkcfEAAARAA-541_1_paired_trimmed_paired_merged_contig_1886
TATACCCTTTCTTCATGACTCATACAACGAAACAAAGGTAAATCAAACGGTATGACTGTGATTGCGAAACCCACTGGTTCCTGAGAATCTCCCAAGCGAGACAAATGCAGATACGCGTCCGTCCCGTATCCTTCCATAGAGATAATTTGTAAATCCCCTCCAAAGTACCTCGCATACAAGCGGCTTATAGGAAGCCCATATCCATATCCAGCCATTGTAACTGCATCAGCTTCCGAAAGATCTGATTCCAAAGGGTTACTTGCAGTGCTGTAAAGATATGTAAAAATCTTGGGGAGACCACTTCTTCGTATGCCACCACCCTCATCCGAGACCTTGATAGTGACATCCTCAATTCCATCAGCAACTATTATTCTAACAGGAGGCGCAACTATATCCGAGTCCATGAAACGCTCTTGGACAGCACGCAAGGAATTCTTAACCAACTCAAAGACCATGGTATGCAGGTGTGTTGGAACATACGGGAATGTAAAATCGGGATCCCCATAGATAGTAACATCAGGTGCGCTTCCATACTCACGCAGGCACATTGCACGGGCATCCTCAGTGGCATTTCGTGCTACCTCCACAGGAGACATCTTTGTATCTATATAACCCACGCAATGAGGAGGGGGAT
>V300016263_L3_WHPEAkcfEAAARAA-541_1_paired_trimmed_paired_merged_contig_1887
CTCACTTAGGCGTTAGCCTGTAGCCTCTGGATATGATTTCCACCAGCACGCGGTAGCGGCCATGGTCATTTGCTTAAGGAGGCTTCTGGTTTCCTTTTGATTTTTGCTTCAATTTATTTGTCTCCTTTGGTGGCGGGTGCGCTACTTTTCACGACATGTTTACTTACATGAAATGAAGTTATAAATGTCAGATTGAATAAATCAATCAAAAGCTATAAACAAAATCAGATAGGGGTATACGAGATGCTAAAAAGGTTATGTGTTTATCATTTTCCGACCAGGTGAGGCAAGACCACACAGAAGATACAGAAGAATGACTGCCAACTTCTATTAGAAAAATAAATAAAAAATTGACAGCAATTTTCTCCATTGACAACAAACGTGTATACATGGCACTTCTTACTTGCAACACTCCCAGAATTAATTTAAGAATTCAACTGTATCGTAGTCATCAACGTTGAAACACAAGATCACATCATGGCAATGGCTCCTGAGAATCTCCCAAGCGAGACAGATGCAGATACGCGTCGGTCCCATATCCTTCCATAGAGATCATTTGTAAATCCCCTCCAAAGTACATAGCATACAAGCGGCTAATAGGAAGCCCATATCCATATCCAGCCATTGTAACTGCATCAGCGTCCGAAAGATCTGAATGCTCATCCAAAGGGTTACTTGCAGTGCTGTAAAGATACGTAAAAATCTTGGGGAGACCACTTCTTGGTATGCCACCCCCCTCATCCGAGACCTTGATAGTGACATCCTCAATTCCATCAGCCACTATTATTCTAACAGGAGGTGCAACTTTATCAGAGTCCATGAAATTGGAACATACGGGAATGTAAAATGGGGATCCCCATAGATAGTAACATTAGGTGCGCTGCCATACTCACGTAGGCAGATTGAGCGGGCATCCTCAGTGGCATTTTGTGCTACCTCCATGGGAGATGTCTTTGTATCGATATAACCCACGCAATGAGGAGGGGGATTGGGATTGTGCAACTCAACATGCTGGCCAATAAGCATGCGAATCCCAATTCTTGACAAGTAGAAGCGATCCAAAAATTGGTGAATCTCATCAAGACCGTCATGTAGAATCTTCTCTTTCTTCAACTGCTGAACACCCAAAGCCATCATCGGGACAACATTGTTGTGTCTCACCTTAATCGCCTTAATCATTTGTGTAAAATCCTTCTCATCTTTAGCATCCTTGATATCAGGAAAGGTTCTAAGATCACGGAAGGAATCCAAATACCAGTCCCTTACCTTCAAGACGGCAGGTTTCTCAGACAAGCCGTAAGGGAGGCTCTCGAGCTCAGTCGTCCGCCTGGCAATCCGA
>V300016263_L3_WHPEAkcfEAAARAA-541_1_paired_trimmed_paired_merged_contig_1888
TATACCCTTTCTTCATGACTCATACCAAGAAACAAAGGTAAAGCAAACGGTATGACTGTGATTGCGAAACCCACTGGTTCCTGAGAATCTCCCAAGCGAGACAAATGCAGATACGCGTCCGTCCCGTATCCTTCCATAGAGATAATTTGTAAGTCCCCTCCAAAGTACCTTGCATACAAGCGGCTTATAGGAAGCCCATATCCATATCCAGCCATTGTAACTGCATCATCTTCCGAAAGATCTGAATCCAAAGGGTTAGTTGCAGTGCTGTAAAGATATGTAAAAATCTTGGGGAGACCACTTCTTGGTATGCCACCACCCTCATCCGAGACCTTGATAGTGACATCCTCAATTCCATCAGCAACTATTATTCTAACAGGAGGCGCAACTATATCCGAGTCCATGAAACGCTCTTGGACAGCACGCAAGGAATTCTTAACCAACTCAAAGACCATAGTATGCAGGTGTGTTGGAACATACGGGAATGTAAAATCGGGATCCCCATAGATAGTAACAGCAGGTGCGCTTCCATACTCACGCAGGCACATTGCACGGGCATCCTCAGTGGCATTTCGTGCTACCTCCATAGGAGACATCTTTGTATCTATGTAACCCACGCAATGAGGAGGGGGAT
>V300016263_L3_WHPEAkcfEAAARAA-541_1_paired_trimmed_paired_merged_contig_1889
ACGTCTCGACGCGTTTATACTGTCATCACATCATCATCCCTCTTTTTTAGCTCAAACTTAATAATCTCAAGAAAAAAAACATATATATATTTTATTATTTTCTTCCAATTTCCCTCCAAAAAAGTAAATAAAAAAAATATCTTTGTATATTTCTTCCTTTGACAAATGGACACGCCATCTTCAAACCCCTTTTGTCCCTTTCCCAGAAATTTCCTCCTCTCACGATCCAAATAGTGAATGAATTATCACCTTTATTTAACCATCCACTCCTCACTTCTCCTCTCATAGTTTCTCACCTCCCCTGTTTTTTTCTCTGTTTTTTTATCTACTCACTCTTCAGATTCTCCACGCACACTGCATAAAATACAAATCTTTCAGAAGCCCAGATCATATTTTTCAGTTTTCTCAAAAACCCAGATCGCGATTTGTAGTTTTTCAATCGAATATTGATACAAAAATGGAGAACAACAACCAGTCGTTTTGGCAGTTCAGCGACCAGCTTCGAGTTCAAGGTTCCAACTTCGCAAATCTGAACATCAACGATTCGATTTGGAGCAATTCGTACAGCAAGAGGCCCGATGAGAGGAGGAATTTCGATATAAAGGTCGGTGGCGAAGTGAGTCCGATCGTTAATTTGACCCCGAAAGGGTCCGAATTCAACGGGTTCAACGACTCGTGGGTCGATAATCTGAAGCCGAAAGCGGCGTTTTCCGACGCGAACGGCAGTTCCAACGACGGCTGGAACAGCTTCAAGCCGAAAGCTTCCGAATTGAACAATGGATTCAACGACAGCAGGTGGAACAGCTTCAAGCCAAAAGCTTCGGACTTCAACAACGGTTTTAACGACGGGTGGAAACTCGGCGCCGCCGCCGTGTCGCAGAATACCACCGTTGGTCTCAATGGCGGTTTCAACAAGGGGATTTACTCCAAGCCTGCAATTCACAACAATAACAACAACAACAATGCTATGAACTTGAAGCCTTACAAGAACAAGGCTCACGAGGATGATCAGATGCATGGCGGGAAAATTGGGAAGAAGAACAACAATAACAGCAATCCCGGTAAGAAGAAATCCGGCAGCGGCGGCGATGATAATAACAAGGATGGAAAGAGTAGCGTGGATAAGAGGTTTAAGACGCTTCCGCCGGCCGAGTCTCTGCCGAGAAATGAAACCATTGGTGGATATATCTTTGTCTGCAACAATGATACCATGCAAGAGAATCTCAAGAGGCAGCTTTTCGGTTTGCCTCCACGTTATCGTGATTCCGTGAGGGCGATAACTCCGGGGTTGCCCCTTTTCCTCTACAACTACTCCACCCATCAACTCCATGGAATTTTTGAGGCTGCAAGTTTTGGAGGTACCAACTTTGATCCATCGGCCTGGGAGGACAAGAAGTGTCCCGGCGAGTCACGTTTCCCGGCTCAGGTTCGAGTTTTTACTCGGAAAGTCTGTGAGCCACTTGAAGAGGACTCATTCAGGCCAATTCTTCACCACTACGATGGTCCTAAATTCCGACTTGAGCTTAGCGTACCTGAGGCACTGTCTCTGTTAGATATATTTGCAGACCAAAACCCTTGAACAGCAACAAAATATAGAGGCCGTACAGAACATACAAGATACAAATTAGTGAAGAGAGAGAGAGAGAGAACATAGGGCTTACTTGGCACCAGATACATATATATATATATATATCTATAT
>V300016263_L3_WHPEAkcfEAAARAA-541_1_paired_trimmed_paired_merged_contig_1890
CTCCGCTCTCAATTCTCAAACACTGCCCCTCTCTCTATCTTCTCTCTCTCACTCCTCACTTTCTCTCTCCTCCTCTCCATGTGCCACATTAGCCCCCACTTCTCAACGCGTTTATGCTGTCATCACCCAACATCATCACCCCTACTTTTTAGTTCAAACTCAATAATCTCACGAAAATAAAAATTTCTTTTGTGATTTTCTTCCAATTTCGTTTCGAAAAAGTTAATTAAAAAAATATTTGTATATGTCTGCCTTTGACAAATCAACACGCAATCTTCAAACCCCTTTAACTCTCAGAAATTTCCTCCTCTCACGATCCCAATAGTAAATAAATTATGCCCTTTATTTAGCAATCCACTCCACACTTCTCCCCTCACATTTTCTCACCTCCCCTGTTTTTCTCTCTGCTTTTCTATCTACTCAGTCTTCTCAATCTCCATGCATACTGCATAAAATTCTAATCTTTCAATTACCCAGATCGATTTTTTCAGTTTTCTAAAAAACCCAGATCGCGATTTGTAGTTTTTAATCGAATTTTGATACAAAAATGGAGAACAACCAACAGTCGTTTTGGCAGTTCAGCGATCAGCTTCGAGTCCAAGCCTCCAATTTCGCAAATCTGAACATCAACGATTCGATTTGGAGCAATTCGTACAGCAAGAGGCCTGATGAGAGGAGAAATTTCGATATAAAGGTCGGCGGAGAAGTGAGTCCGATAGTTAATTTGACTCCGAAAGGGTCCGATTTCAACGGGTTCAACGACTCGTGGGTCGACAATCTGAAGCCGAAAGCGGCGTTTTCCGACGCGAACGGCAGTTCCAACGACGGATGGAACAGCTTCAAGCCGAAAGCTTCGGAGTTGAACAACGGATTCAACGACAACAGATGGAATAGCTTCAACCCAAAGGCTTCGGACTTCAGCGACAACAGATGGAACAGCTTCAACCCAAAAGCTTCGGACTTCAACAACGCTTTCAACGACGGGTGGAAACTCCGCGGCGCTGCCGGGTCGCAGAATAGTGCCGTTGGTCTCAATGGCGGTTTCAACAAGGGGATTTACTCCAAGCCTGCAATTCACAACAACGTTATGAATTTGAAGCCGTACAAGAACAAGGCCCACGAGGAAGATCAGATTCATGGCGGGAAAACTGGGAAGAAGAATAACAACAACAGCAATCCCGGTAAGAAGAAATCCGGCGCCGGCGCCGGCGGCGATGACAATAACAAGGATGGCAAGAGTGGCGTGGATAAGAGGTTTAAGACGCTTCCGCCGGCCGAGTCTCTGCCTAGAAATGAGACCATTGGTGGGTACATCTTTGTCTGCAACAATGATACCATGCAAGAGAATCTCAAGAGGGAGCTTTTTGGATTGCCTCCACGTTATCGTGATTCAGTGAGGGCGATAACTCCGGGGTTGCCCTTGTTCCTCTACAACTACTCCACCCACCAACTCCATGGTATTTTTGAGGCTGCGAGTTTTGGAGGGACCAACTTTGATCCGTCGGCCTGGGAGGACAAGAAGTGTCCCGGCGAGTCACGCTTTCCAGCTCAGGTTCGAGTTTTTACTCGGAAAGTTTGTGAGCCACTCGAAGAGGACTCGTTCAGGCCAATTCTTCACCACTACGACGGCCCTAAATTCCGACTTGAACTTAGCGTACCCGAGGCACTGTCTCTGTTGGATATATTTGCAGACCAAAACCCTTGAACAACAACAAAATACAAAGGCCGCACATAAAATACAAGATATGAAGTTAGTGAAGAAGAGA
>V300016263_L3_WHPEAkcfEAAARAA-541_1_paired_trimmed_paired_merged_contig_1891
TGAAGTTTGTATTATTTGGGCCTAACAAATGGGCTCTTCATCCCTCTTTTAACAAGCCAACACAATGCGACCGACAACAATATCGTCCAGAAAGTTTCGAAACGACACCGCATCCCCGAAGCAACATAAATCCTCAAATTCCTCCCCTGCCCGTCTCTCTTTTTCGTTTCTAGGGTTTACGAAACCCTAAGCCGCAGTTGCAGAAACCGAAACTTCAAATCCAAGAAAAATGGGAGGCAAGTGCCCACACAGAAGCGTCAAGAAACGAAGATACTCTCACAAGACTCACCGCCGCGCCAAATTCGAAATCAAAGGCGACGATATGGTGTACGATGGTCTGAAGAAGGCAGAAGACGGGGCGAAGCCATTGCCTCAGGACCAGGACCTTCCTGGGATGGGTCAGTACTATTGCCTACACTGCGACCGATACTTTAACAACGCATCGGTGAGGGACGATCATTTCAAGACGAAGCGTCACAAGAAGCGCGTTAAGATAATGATGGGGGATGCACCTCACACTCAGCTGGACGCTGATTTAGCTGCTGGGATGGGTATGCCGGATAATGGTCCCAAGCTTATGTCATTTTGAGCTTTCTGTTTTTTGTTTTATATTATGTTCCTCGTAGCAGAAGATACATGAAACATGCCGCTGTTGTAAGAAGGATCTCTTTTTATCTATAATGATATAGATGTTACTTGGTGAAGTACATTCGCAATTATCGATTGATTTTCATTTTGGGTTTCTATGTGCCATGCTATTTGTTGGTTTTTTCGATTCCAATAGATGGGAACAGCTTTCTTAAATACTGATAACTCTTGGGTGGAGTATTTTAGCATGTTTTGTGATGGTCTAGTCTCTGAAGTTTGTACTAGGCGATCTTTTCAGTTTTATGCATCGTTCATCGA
>V300016263_L3_WHPEAkcfEAAARAA-541_1_paired_trimmed_paired_merged_contig_1892
TCCGCTCAGTTCCCTCCGCTACAGGTTCAGCTCCTCCCATTTCTTCTCTTTTTACTTTTTATTTGTTTTGTTACCGAGAAAACGAAGGGAATTTGACGACTCGGTGAGAAATTTCTAGTGTTAGGGTTCTCTAACAATTGAGGAAGTAGTTAATCCGCTTAGTCATTGACAATCCACTGTTCAGATTTTTGCTGTGTCTCTGTAATTGCAGTGTTTGGTTTCCTAGAAAATTCGGGAAAAGAAAGGAAAGTTCATTTTGTAGTGTTTGATTTTCATTATTGGGAGTTTCGATAAATTTGTATTTTGGATGATTCATTACTCAAATTTGAGCATACAGTTATCTTCAGCCTGATGCGATTATAAAGGTTCGCTGCGAATGCACTTAATTTGTTAATAAGGACTCAAAATTAAGTTCTTTTACTTTAGTAATAAGGTTCAACTTATTAGTGTTCCGCAAATGGGAATGCAATACTGAATGGAAATTTATATTTGTGACTTTTTCTTTCGTATGCGGTATTCCTTGACTGAAAATGTATAAATGTCTATTTGAATGAAATGTTCTTTTGAAAACTTTCTTCTCATTGATGAAACACTTGTGTGAGGAAGAAAACTAGCAGGATACAAATAGCGAGGTTCTTATCTTGTTTTATTGCTGAAAAATGCTGAGATAATATGAATTTTTGAATCTTTTAATAGTCCATTCTTAGTTCAGCCAATTCAACAAATTTATACATTTATGTTGAAATTTTTAGGTTCTCTTTTTTATTTTCCATTTATGCTCATTAGGCAGCTGAAAAAACCCTATGGAAAGCAATAAATTGGGACTTCAACTCTTTTGAATTTTAGTTATGAGTCTCACATTATTTGTTATATAAATAAAAATAATTAATTGTCAGAGAGGACATAAAGAACCACTCATTTATGCCCAAAAATAGCGCCCAGGTTCAACCCTCCCTCTCTCACTCCCCACTCTTGTTCACAATCTTAGCAAGGCTATCAGGCTATGATCCTTACTACAAACAGTAAAACTTTCTGTATATTATAACAATGAGACCAAAAGGAGATATACTTTCTATGGATCCAGTTATCTTGTTTTTATGGGCTCTCTTCCGCTCAGATCCCTCCGCTACAGAGAAATTTAGATCAGTTAGAAACATTATCTAAGAAACTCAAAGCAAAAACCCTACGAAATGAGGCTCCTCAACAATCCGTTGCTGCCACAAGGCTTCTTGCACGTGAGGGACTAAATGCAGAGCAGCTTGCACGCGACCTTAAGTCCTTTGAATTGAAGACGACATTTGAGGATGTTTTTCCGTCTGAAGCAACAACTGTTGAAGAGTATCTGCAGCAGGTCCATCAAATGGCAATGGTCTCAGCTCTCCAAGAAGCTCAGAAGGATAACCTTAGAAGTTTTAATGATTACATGTTAAAGGTTTTGGAGGAGGATTGGCAAAAGGAAAAACGTGATTTCCTTCAAAGCTTAAGCCAGATTTCAACATTACCCAGGACCAACATGACTTATACTAGCAGCAGTGGTAGTCGTTCTGGTCAAATAGCATCTATAACTTCTAGCCGTCAAGTGTCATCTTCTCCATCTAGCATGGAGCTTGTACCTTTAGCTAGCAAGCCCATCCGTGACAAGAAAGCCTCTGTCTATGCTGAAGTTGTAAAAATTCTGAACAATGCAAGGCAGCATGGATTACCATTTAAACCTGCTACAGCTTTCAAGGGTGCTTATGAGAGTTTAGGCCTTGATGGATCTGGTGGAAAATCAGTTAACATGCAGAAGATATGGCACCTTCTTCAGACATTGATGGGTGAAGATCTAACCCTACCGCGTAGTGTTTCAAAAAGAATGTCATTAGTTATTGGGGCAAGGCGGCACTTAGAATGGGGCCATGAAAAATACATCATGGATACAATTCAAAGTCATCCGGGGCAGGCCGCCCTTGGAGGAGTTGTTGGAAATTTACAAAGAATCCGTGCCTTTCTTCGGATTCGTTTAAGAGATTATGGAGTTCTAGATTTTGATGCAGGCGATGCTCGCAGGCAGCCTCCTGTTGATACCACTTGGCAGCAGATCTACTTTTGCTTGAGAACTGGGTATTACGATGAGGCAAGATCTGTTGCTCTGTCATCTCGTGCTTCACACCAATTTGCTCCTCTGCTTACGGAGTGGATTAATACTGGAGGTATGGTGCCTGCGGCGATTGCAGCTTCTGCTTCAGAAGAATGTGAAAAAATGTTAAGAATGGGTGATCGTGTGGGCCGAGCTGCATATGACAAGAAAAAGTTGTTATTATATGCTCTTGTATCTGGCTCTCGTAGGCAAATTGACCGCCTACTAAGAGATTTACCAACCCTTTTCAACACTATAGAGGATTTCTTGTGGTTCAAATTGTCTGCTGTAAGAGACTGCCCTGGTGGAGCTGCACCCATTGTTATGAATGAGAGCTTGGTACCATACACATTGGATGATTTACAGATGTACTTAAATAAATTCGACCCATCATATTATACAAAAAATGGGAAGGACCCCCTTGTGTACCCATACGTTTTGCTGTTAAGCATCCAGTTGATACCGGGCGTGGTATACTTGTTCAAAGAAACTGGAGATGAGGGATATAACATTGATGCTGCCCACATATCAATTGTGCTAGCAGACCATGGGTTCCTTTCTGAAGGTGCTGGTGCTGGACAGAAAATGGGCGTGATGGATGCTTACGCAGAGGCATCAAGCATAATCAGGCAGTATGGATCTGTATATTTACGTCTTGGTAATCTATCAGTGGCATTAGAATATTATGCACAAGCTGCTGCTGCGGTTGGTGGTGGGGAGTTGTCATGGTCTGGAAGAGGCAACGTGGACCAGCAAAGGCAGAGAAATTTGATGCTGAAGCAGCTCCTTACAGAGCTGTTGTTGCGGGATGGTGGGATCTATCTACTACTTGGATCAAGAGGTGCCGGAGAAGAAGGTGAATTGGGGCGATTTTTGACTGATGTAAAAACAAGGCAACAATTTCTTCTTGAAGCTGCACACCAATGTCAGGAAGCTGGGTTGTATGAAAAGTCTATAGAAATTCAGAAACGAATAGGAGCATTCTCGATGGCATTGGATACTATTAACAAGTGCCTCTCTGAAGCAATTTGTGCCCTTTCACGTGGTAGATTGGATGGTGAGAGTCGAACTGCTGGCCTCATTCACTCTGGAAACGAGATCTTGGAAATGCATAAATACTTTCCCGATATCAGTCCTCAAGAGACGGAAAGTGTTTCAGAGCAGTCCATTGTTTTAAGACAACTCGAGGCCGTACTGTCAATCCATAAGTTGGCAAGAGGAGGCCATTACGCTGATGCCTTAAGGGAGGTTGCTAGGCTTCAATTTCTTCCCTTAGTTCCTGGGACACCAGATGTTACCACTGATGTCTTCCAGAATTTATCTCCACATGTCCAAGCCTGTGTTCCAGACCTCTTGAAGGTCGCCCTCACTTGTCTGGACAACATGGTGGATTCTGATGGGTCTCTCCGTGCCTTGAGGGCTAAGATTGCTAGCTTCATAGCAAACAATTCCAATAGGAACTGGCCTCGTGATTTGTATGAGAAAGTTGCGCGG
>V300016263_L3_WHPEAkcfEAAARAA-541_1_paired_trimmed_paired_merged_contig_1893
AGATTGGATGGTGATAGTCGAACTGCTGGCCTCATTCACTCTGGAAATGAGATCTTGGAAATGCACAAATATTTTCCTGATATAAGTCCTCAAGAGAGGGAAAGTGTTTCTGAGCAGTACATTGTTTTAAGACAACTTGAGGCCGTATTGTCAATCCATAAATTGGCAATAGGAGGTCGTTATGCTGATGCTTTAAGGGAGGTTGCCAGGCTTCAATTTCTTCCATTAGTTCCTGGGACACCAGATGCTACCACCGATGTCTTCCAGAATTTATCTCCGCATGTCCAAGCCTGTGTTCCAGACCTCTTGAAGGTTGCCCTCACTTGTCTGGACAACATGGTGGATTCTGATGGATCGCTTCGTGCCTTGAGGGCTAAGATTGCTAGCTTCATAGCAAACAATTCCAATAGGAACTGGCCTCGTGATTTGTATGAGAAAGTTGCGCGGAGCTTGTGAAGCCGATGAACCACGAGAGATGAAGATGCATGATTGTTTTACCAACTGCAGAAGACAATCTAAAGTAGCAATACTACTTCGATGACTGAGTTAATTCGATTTTAGCGGCTTCCTCTGTTTTGTATTCAACCGGGCAAGCTGAAGTGAGTTGCGATCGGATTTCTTGTGTGTAATTTGAGCACCAAAATTTACCCTCATTCCCATTTTTATAGCGAATGTGTGGAATTTTAGATCTTCTGTAATATGTTAAAGGTGTTGATATGTTTTTAGATAAAAAGTGACACTTAATTTGTAGTGATCTATTTCTGCTTCATCGAAAGGATA
>V300016263_L3_WHPEAkcfEAAARAA-541_1_paired_trimmed_paired_merged_contig_1894
TGATTTGATCGACTTCTCATTCTTCTGTCATTAAGTAGGAGAGACAAACATTATTACAATGCTTAATGCTTATGCTATTTGCATGCGGTGCGATGCGATTTGAGAGCACTATTTTATACTCGGCTCGATTGGATGGTTTGAAAAGTCGGTCGACGCTCTTCTATCCACTCATCATGCTTTTCATTGAAATTTCTTTTTCGCTTTAAGCGTTTTTTGGATGCCAAATATGATTTTGGAAATGAACAGACACGTAGTTCAAGTAGTTAACAGCATTTACCCTTTCAATTCCGCCTTCCCAAATATTCCAAGTATCCGGAATTAATGTTGGGGGAGGTGAAAGGAGAAACTCCTGCATTGCCACTGCAATGCCAAGTGTAGGATTCTACTTTGGTCCGGAAGAGAATAACTCCTATTGTCCTCCAAGCGAATCAGTAAAATAAGGTGAAACAAAGAGGAATATGATGCTTATCTTTTACACGTTTTCGCTTTGAGGCCACTCGCCCCGTGCACCACAAAAACAAAAGAAATACAAAAGAAGAAATCATGACAGCACGTTGACGTTGGATGCACCCGTTGCCACTGCCAGTGCCTAGGACACCGTTCTACTTACGGAGTAAGCAAGCAAGCAACCAAGTTTGTCGAAAGAAGCATGCATCAGTGATTCATTCCCTACCAAGTTATCATCTACAGAAAGCTATTAACAAGTTTCATCAGATCATAACCACCATCGGTGATCAATTTCAGACTCCGCCAATGGAGTTTGAAGAATTTGTAATCCCGAAAACCTACTTTCAATTTCTGAGTGAACTGATACTGAGGAAAAAGTAACATAATACTAACATGATTTTGAAATTCAAATTGCATGCTTGAAGACAATAAACAACAGAAGAAGCACATATCACCAACGCATGACGACAAGATCACATTAACGAAAAACAACAATAAGCAGTAATATCAGATTCACCCAATAGATTTCAAAGAGAAGAATCAAAATACCAATGTATCGTAACAGACACTACCAAACAGGAAGTATGAAGAGACAGCAAACAAGTAGGATACTAAAGGAACGGTACCACAAATAATGCATACATGAACCAACCAAAACCTAGCAATACCAAATGAACATGTCCTAATGGGATACGAAAATCTCTTTTGAACTTATCTGCCCTGTTCCCTTTTACGTTTTTATATAAACTTTAGTTTTGGTCAATTGATCCTCACTTGGCCATCATGACTTTGACGAACTCCTCATAGTTGATCTGCCCATCACCATCCACATCAGCCTCACGAATCATCTCATCCACTTCCTCATCTGTCAGCTTCTCGCCTAGATTTGTCATAACATGACGAAGCTCAGCGGCAGAAATGAAGCCATTCTGGTCCTTATCGAACACTCGGAAGGCTTCCTTGAGCTCCTCCTCAGAATCAGTGTCCTTCATCTTCCGGGCCATCAGGTTAAGGAACTCTGGGAAATCAATGGTCCCATTCCCATCAGCATCAACCTCATTGATCATATCCTGAAGCTCAGCTTCAGTGGGGTTCTGCCCAAGTGAACGCATAACAGTCCCCAACTCCTTTGTAGTGATGCAACCATCGCCGTCCTTGTCGAATAGGCTGAAAGACAACGAAGAAATTGGTAATAGGGCTTCAGACACATAACTGTAGCCCGGCATACTAACACAAGAAAACCACTGTTCTCCCCCAAGTTCTCCCCCAAACATTCACTCCAATACATTAAACTGTTATTACTGTTGAGGGAATTCCGTCTAAATTGGATAAAGAAAAGCACACGCATGAACTAAGACTATCAGTCTATCACATTTCAATCAAACAACGCTTAACAATTTCAATATTGCACACAACATATATAAGGCAAACAATGAAAAACAAAACATTCATCCAGATTTCTAAATTCCATATCAAAATATCAGAAAAGAAAAGACAAAATCAATTCACAATAGTCCATCCCAAAACCACCAAACCATACCAGTAAAGGATTGATAACATTTATAGATGCACTTCAAACTCTAACTCCTAACAAGAAAAAGATAATACTCAAATACCATTAAGTTAGTAAAGGCTAGAAAATGCCACATGACCAAAATACGATTGTCAAATAGGAAAAAAAAGTCACTATACGATGTTATGAAGATTCGAGGACTCAGATAATACTTACAGATTTAACATATAAATCCAAGCATCAAACATACTTATAGAGTAATAAAAAACTGATTCGTCTAAGTATAAAGCTAAGAAGAAGAAATATACGGAGACGTCAAACAGTTGCGTGCGTGCTTACAAAATCTGAAAACTGTGAACTGATACAAAAATTGTTCAAAATCAAAAGTATATTCATAGATTTCTTCAAACCCTAAACCCTGAAGAAGTGTTTGGCACAAAAATCTGCATTTCATGCTATTATTAGACGACAGAAATATACCGGAAATCGGTTTATATTTATAAATCTCTGTATTTTCTTATGTATATCATGTAACATTGCCTCGTGATCCCAATACCAGAAAAATTAATTGTGCAAACAAGGGGAAACGAAACATCAGACACGTACCGAATCAACAAGGGGAATGCACAATTCATTCATCTATTTAAATTCTAACGATCAAATCTAACAGCATGATCTTATCCTAAACGATCAAAACGCACTCGGAGAATGATAAATCGAATCAATTGCTAAAAAAACCCTCGATCAATCACAAATTTTCTCAAGCACAAACGAAATTTCGATGCAATAACAGCATTAGATCCAAATATCATAGATTAGTTAGGCATAATAAGAACAAAAAGGAAAGGGAAAAAAGAGAGAAAAAGAGGGATCTGAGAAAGGAGACCATCGCCGTCCTTGTCGAAT
>V300016263_L3_WHPEAkcfEAAARAA-541_1_paired_trimmed_paired_merged_contig_1895
CCTCGTAGCTCTCCCCCCATAGTCTGTTTGATCTCCTTCTCATACTAACTTGTGCTCTGGTTCTTGTGGTTCCATACCAGCTGCTGCTCCTCGAACTGGACCCAGGTCGAACTACTCTAACTAGAAAGAATATGGTTAGCCAGCCCGCACCGTCATCAGCCGGCAAACTACTGCTATCATCACCCCTATCCTCTCCAACTGAAGATTGGATTGAGCTGAACAGGTCAGCAATATCCCTCTGTCGCTCCAAACTCCTCCAGGTACGCTGTCGCTCTGGGTCTGCCTCTGATGGGCGCACTAATGGATGCTCCAGCCTCGCATGCTTCCTGAGATCTGCATAGGTTCCGTTATAATTACATGTCTCACAAGAACAATTTCTTGATTTTGCATTCATGAAACAACGAGCAGGCTCCACAATAATCCAATCTGTTATCTCCCCACGGCAGAGGGGGCACACAAGCTTCGGCTCTGCCTGATGCTCACAAGATACGGAATTCATGGAGGAGAGCTCATCCTCAATTGTAATATCATTTTGCACTTGAGTAATTGTTGATTCAAGAGTTTCAGATGGAGACAACTGAGTATCTGAAATCTGAGTTGCTCCTTCTGGCAGGATAGTTGGTGAGGTT
>V300016263_L3_WHPEAkcfEAAARAA-541_1_paired_trimmed_paired_merged_contig_1896
GCTTCGCCCTCGTAGCTCTCCCCCCAAAGCCTGGTTGCTCTCCTTCTCATACTAACTTGTGCTCTGGTTCTTGTGGTACCAGACCAGCTGCTGCTCCTTGAACTGGACCCGGGTCGAACTACTCTAACTAGAAAGAATATGGTTAGCCAGCCCGCACCGTCATCAGCCGGCAAACTACTGCTATCATCACCCCTATCCTCTCCAACTGAAGATTGGATTGAGCTGAACAAGTCGCCAATATCCCTCTGTCGCTCCAAACTCCTCCAGGTACGCTGTCGCTCTGGATCTGCCTCTGATGGGCACACTAGTGGATGCTCCAGCCTTGCATGCTTCCTGAGATCTGCATAGGTTCCGCTATAATTACATGTCTCACAAGAACAATTTCTTGATTTCGCGTTCATGAAACAACGAGCAGACTCAACAATAATCCAATCTGTTATCTCCCCACGGCAGAGTGGGCACACGAGCTTCGGATCAGCCTGATGCTCACAAGATACGGCATTCATGGAGGAGAGCACCTCCTCAATTGTACGATTGTTTTGCACTTGAGTAATTGTTGATTCAAGAGTTGCAGATGGAGACAACTGAGTATCTGATATCTGAGTTGCTCCTTCTGGTGGGATAGTTGGTGAGGTTTCTGCCGAAAATGACTTGCAGTACTGGTCTAGACAATTTGAATGGCGGTAGCTCGTGTCACACATGTAAGGGCGGCACCCTTGTTCATACGATGAACATATTAGGAGAACTGCATTGTGTGGATGCTCCAGGCAAACGGGGCATCTGGCTTCTTCCCATTCTTTCACATTGTCCTCAGTTTCTGAAGGAATTCTGGGTGACGACCACCTTGTATGACTGGAGCTGCATGGATAAGGAGATGCTCTATACCTATCAGGAGTCACAGAACGGCCCCTCCTATCCTTAGGCATTTGAGCTCTCAAAGATGTTTCACGCTCTCCCAAAATGATAGTAGCAGAGCAGATAGAATTCGGAAGAAAACAAAATTCCCAAGAGTAATAGAACAACCACCTCATTTACGGATTACAGATGACGTTCAGCTAAAGGCTTAAGCACATACCAAGAACGGAACAACAACAATTACAAATAAAAAAGATGTCAAAATTCAACAAACAAAATGAAAAAGTCTCAAAGTACATTCAAGAAATTAAGCCGACACCACATACGATTAAATGCACGTGAGCAGGAGGGTATGAAAAGATAATACACTATATGCAACTTGTTACATGTTTGTAAATATTACTTTTGAGTACTGAAACAACAATCAGAAACAAATAATAACATAAATGCAAAGGCTGCAAACCAAGATTCAATGCATTGTCATTGAAGAAAAAGAAAACTCACAACACAAAGATGACCACTAAATCAACATACATCTATTTTCACAACCAGAAATCACAGGGATACACCTCCCACAACCGCATAACTACGACAATGGGCATTTTTGTCAATTATCTTACAGCATCACCCCGGTACTTCTCCTTTAAATACAAATCATTAGCCTGCTTTTCTCTTTCTTTCCAACAAATTAAGTACAGTGTAATAACAAGGACTGAAACTCTGTAAGTTGATTACAGACTTGAAAACGCAGTTGTGAAATCAAACAAATTCATATGGTTGGTATAGGACTGCTCTTATAGGATTTTTAGAAGTGCTTTATGAAGAAGCACTTAACAGGTGCTTCTCCAAATAGCTCTTCTATGATCCATAAGCACATTTAGTGCTTTTGGCAATTCCAAAAGTGGTCCCAAACATGCTCATAGTTACAATCCAAACCCAGATGGGAGTTTTAGCAATCAGAACCACCCACCAATCATAAACTATCAGCTCAAACATGAATAATGAAGCAACGAAAACAAAAATCCTTAATTTCCTTATCCAAATCAATCAAACAAATCAAAAGCAACACCAATTTCACAGCTTTACCAAAAAATAAGAAACCCCAAAAAGCTAAAATCCCCAATTTTTCGAACTCCACCATTCCTGAGCTGGAAAACCAGCTCAACTCCAAATTTCATCGCTCGAAACACCAAAATCGAACCGAGAAAAACTTGAACCGAAACAAAAATCCGAAAGCATTCAAATCCAGCTACAATCGGAGCTCAAATTAGGTAAAGGATTAGATAAATTACCAGATAGAATTCGGAAGAAAACAAA
>V300016263_L3_WHPEAkcfEAAARAA-541_1_paired_trimmed_paired_merged_contig_1897
GTTGCAGCCTCATGCTGCTGCCTTTCATCCCCATCAGGCCCTTGTCGCCGTTGCCATTGGAAACTACATCATTGAAATGGATGCATTGACAGGAAGCAAGATTTCATCTATTGATATTGGTACCCCCGTTGTCCGCATGTCCTATAGCCCCACAAGTGGGCATTCTGTGGTAGCGATTGTTGAGGACTGTACCATTCGCTCCTGTGATTTTGATGCTGAGCAAACATGCGTCTTGCATTCACCTGAGAAGAAGACAGAACAAATTTCTTCTGATACAGAAGTCCATCTCGCTTTGACGCCTCTCCAGCCTGTAGTGTTTTTCGGTTTCCACAAGAAAATGAGTGTCACAGTTGTTGGAACTGTTGAAGGAGGAAGAGTGCCTACAAAAATAAAGACAGATTTGAAGAAACCTATTGTCAATCTCGCATGCCATCCTCGCCACCCTGTCCTGTATGTAGCTTATGCTGATGGTTTGATTCGAGCCTACAACATTCACACCTATGCTGTTCATTACACCTTACAAATTGATAACACCATAAAGCTCATTGGTGCTGGTGCATTTGGTTTTCACCCAACATTGGAGTGGATCTTTGTTGGTGATCGACGGGGTACTCTGCTCGCATGGGATGTGTCAACTGAGAGACCTAGTATGATTGGAATTACACAAGTGGGTTCCCAACCAATAGCTTCAGTTTCGTGGCTCCCCTTGTTGCGGTTACTTGTGACTGTTTCCAAGGATGGAACTCTTCAAGTGTGGAAAACACGGGTTATAATTAATCCGAATAGACCTCCAATGCAAGCAAATTTCTTTGAGCCTGCTGCAATTGAATCACTTGATATCCCTCGCATCCTCTCTCAGCAGGGTGGAGAAGCAGCTTACCCTTTACCGCAAATTAAAACTCTAGAAGTTCACCCAAAATTAAATTTAGCAGCACTTCTGTTTGCAAATATGACAGGGGGAGACAATGTGAAAAATAGGGCAGCGTACACTAGGGAAGGAAGGAAACAGCTGTTTGCAGTTTTGCAAGGTGCAAGAGGGTCTTCAGCATCTGTTTTGAAGGAAAAGCTTTCAGCTTTGGGTTCATCTGGAATATTAGCTGAACATCAACTTCAAGCTCAACTGCAAGAACATCATCTGAAAGGCCACAGTCAGCTGACAATATCAGACATTGCCCGGAAGGCTTTTCTCCACAGCCATTTTATGGAAGGTCATGCCAAAAGTGCCCCAATATCTCGGCTGCCCCTCATTACTATTGTAGACACTAAGCATCATCTGAAGGATGTTCCTGTATTTCAGCCTTTTCACCTGGAGTTAAATTTCTTCAATAAAGAGAATCGGGTTCTTCATTATCCTGTCAGGGCCTTTTTTGTTGATGGATTACACCTTATGGCATATAACATTTGTTCTGGAGCGGACAGTATCTACAAAAAACTTTACACGACGGTTCCTGGAAATGTGGAATATCATCCAAAGTACATGGCCTACGGTAAAAAGCAGGGCCTATTTCTTGTTGTCTATGAGTTTAGTGGTGCTACAAATGAAGTGGTGCTTTATTTTGAAAATACCGATTCTCAGGCAGCAAACAGCAAATGTACCACTATAAAAGGTCGTGATGCAGCATTTATTGGACCCAATGAAAATCAGTTTGCAATTCTTGATGATGATAAGACTGGACTGGTTTTGTATATTCTGCCTAAAAAGGCTTCTCCTGAAGCTAATGAGAAGATTCTATTGGCTGAAGAACGCCAACCTGTGGATACTGACACTGGTCCCAAGGGTCCAATGCAATTTATGTTTGAAATTGAAGTTGATCGAATTTTTTCGACTCCAATAGAGTCAACATTGATGTTTGCTTCTCATGGGAATCAGATTGGCTTGGCAAAGTTGATTCAAGGATCCCGGCTTTCTAATTCTGATGGTCATTATATAGCAACAAAGGGTGAAGGGAAAAAGTCAATTAAGTTGAAACTAAATGAGATTGTACTTCAGGTTCACTGGCAAGAAACTCTTAGGGGCTATGTAGCTGGAATATTAACGACGCAAAGGGTGCTTATAGTTTCGGCAGATCTAGATATACTCGCAGGCAGTTCCGCCAAATTTGATAGAGGACTTCCTTCATTTAGATCTCTTTTATGGGTTGGACCTGCACTTCTCTTTTCTACTACCACTGCAATTAGCGTTCTTGGCTGGGACGGTAGAGTAAGGACTATTCTCTCTATCAGTATGCCTTATGCAGTTTTGGTTGGTGCGCTGAATGATCGGTTGTTGCTTGCAACCCCAACAGAAATAAACCCCAGACAAAAGAAGGGAGTTGAGATTAAGAGCTGTCTTGTTGGGCTTCTTGAACCTCTTCTTATTGGATTTGCCACAATGCAAGAGAGATTTGAGCAGAAGCTTGACCTTCCAGAGATATTATATCAAATAACATCAAGGTTTGACAGCCTGCGTATTACTCCAAGGTCTCTTGATATTCTTGCTAGAGGCTCTCCTGTTTGTGGAGATCTTTCTGTGTCGCTATCTCAAGCAGGACCACAGTTCACTCAGGTGTTGAGGGGTGTCTATGCTATCAAAGCTCTCCGGTTTACAACTGCTTTGTCTGTATTAAAAGACGAATTTCTGCGCTCTAGAGATTATCCAAGATGTCCTCCAACCTCTCATTTGTTCCACCGGTTCCGCCAGTTGGGTTATGCATGTATCAAGTTTGGGCAGTTTGATAGTGCAAAAGAAACCTTTGAAGTTATAGCTGATTATGAAAGTATGCTCGACCTCTTGATATGCCACCTTAACCCCAGTGCCATGCGGCGTCTTGCTCAAAAACTAGAAGAAGATGGCACAGATTCAGAATTAAGACGATACTGTGAAAGGATTTTAAGAGTCCGTTCTACTGGATGGACTCAAGGAATTTTCGCTAACTTTGCTGCTGAGAGTATGGTCCCTAAAGGTCCGGAATGGGGTGGTGGGAACTGGGAGATCAAAACACCAACAAACATGAAGGCTGTTCCTCAGTGGGAACTGGCTGCAGAGGTGATGCCGTACATGAAGACTGATGATGGCACCATCCCATCCATTATCGCTGATCATATTGGTGTTTACTTGGGATCAATCAAAGGACGAGGCAACATTGTAGAAGTAAGGGAAGATAGCTTGGTCAAAGCTTTTATATCTGCAGGTGGTGACAACAAGCTAAATGGTCTTCCGTTGTCTAAATCCACATCTAATGTGTCCAGGGGAGTGCCTGGTGGTGGTTCGTTGATGGGTCTGGAAACACTTAACAAACAATTTGCCAGTTCCTCTGCAGCAGATGAACAGGCTAAAGCTGAAGAAGAATTCAAGAAAACAATGTACGGTGCAGCTGATGGCAGCAGCAGTGATGAAGAGGGAACTTCAAAAGCTAAAAAGTTACACATTCGAATAAGAGACAAGCCCATTGCTTCTACTGCTGTGGATGTGGATAAAATCAAAGAAGCCACGAAGCAGCTCAAACTTGGTGAAGGGTTGGGTCCACCTATGACCAGGACCAAATCATTGACCATGGGATCCCAGGACCTTAGCCAGATGTTATCCCAACCACCTCCTCCAGTTAACAGTGGGTCAATGGCTCCTCGTGTAGGCTCTGCCCCTGGTGATCTATTTGGTATGGACTCGTTTACACAACCTGCAACAGTATCACATCAAGCTCCTACCTCAACAGTTAAGGGGGTTGGAGCTGTACCTATTCCAGAGGACTTTTTCCAGAATACGATACCATCCCTTCAGGTTGCAGCCACACTGCCCCCTCCTGGGACCTATCTTTCAAAAATGGATCAAGCTTCTCAAGGGTTTGAAAGCAACAAGAAAGCATTTAACCAGACCAATGCATCCAGTGCCAATGTCCGTCTTCCTGATGCTGGTGTTCCCCCTCAAGCTAGTCAACTGGCTGCTCCATTCGAGCCCGTTGGACTTCCTGATGGTGGTGTCCCACCATCCTTAGGCCAGGTTGCTGCGCAGCAACAATCTCATATTCAATCAACTCAGTTCCCAGTTTCTACTCGACCTCTTGATCTTAGTGTCCTTGGGGTTCCAAATTCTACTGACTCTGGAAAACCTTCAGTGCAGCCTCCTTCTCCACCATCTTCT
>V300016263_L3_WHPEAkcfEAAARAA-541_1_paired_trimmed_paired_merged_contig_1898
CCCTGTCCTGTATGTAGCTTATGCCGATGGTCTGATTCGAGCCTACAACATTCACACATATGCGGTTCATTACACCTTACAAATTGATAACACCATAAAGCTTATTGGTGCTGGTGCATTTGGTTTTCACCCAACATTGGAGTGGATCTTTGTTGGGGATAGACGGGGTACGCTGCTTGCATGGGATGTGTCAACTGAGAGACCTAGCATGATTGGCATTACACAAGTGGGTTCCCAACCAATAGCTTCAGTTTCCTGGCTCCCAATGTTGCGGTTACTGGTAACTGTGTCCAAGGATGGAACTCTTCAAGTGTGGAAAACACGGGTTATAATTAATCCTAATAGACCTCCAATGCAAGCAAATTTCTTTGAGCCTGCTGCGATTGAATCACTTGATATCCCTCGCATCCTTTCTCAGCAGGGTGGAGAAGCAGCTTACCCTTTACCGCGAATTAAAACTCTAGAAGTTCACTCAAAATTAAATTTAGCAGCACTTCTGTTTGCAAATATGACAGGTGGAGACAATGTGAAAAATCGGGCTGCATACACTAGGGAAGGAAGGAAACAACTGTTTGCAGTTTTGCAAGGTGCAAGAGGATCTTCAGCATCTGTTTTGAAAGAAAAGCTTTCAGCTTTGGGTTCATCTGGAATATTAGCCGAACATCAACTTCAAGCTCAACTGCAAGAACATCATCTGAAAGGCCACAGTCAGCTTACAATATCAGACATTGCTCGGAAGGCTTTTCTCCACAGCCATTTTATGGAAGGTCATGCCAAAAGTGCCCCAATATCTCGGCTGCCCCTCATTACTATTATAGACACTAAGCATCATCTGAAGGACTTTCCTGTATTTCAGCCATTTCACCTGGAGTTAAATTTCTTCAATAAAGAGAACCGGGTTCTTCATTATCCTGTCAGGGCCTTTTATGTTGATGGATTACAACTTACGGCATATAACATTTGTTCTGGAGCAGACAGCATTTACAAAAAACTTTACACAACGGTTCCTGGAAATGTGGAATATCATCCAAAGTACATGGCCTACGGTAAAAAACAGGGTCTATTTCTTGTTGTCTATGAATTTAGTGGTGCTACAAATGAAGTGGTGCTTTATTTTGAAAATACCAATACTCAGGCAGCAAACAGCAAGTGTACCACAATAAAAGGTCGTGATGCAGCATTTATTGGACCTAATGAAAATCAGTTTGCGATTCTTGATGATGATAAGACTGGACTGGTTTTGTATATTCTGCCTAAAAAGGCTTCTCCCGAAGCTAATGAGAAGAATCTATTGGCTGAGGAAAGCCAAACTGTGGATACTGACGCTGGTCCCAAGGGTCCAATGCAATTTATGTTTGAAAGTGAAGTGGATCGACTTTTTTCGACTCCAATAGAGTCAAC
>V300016263_L3_WHPEAkcfEAAARAA-541_1_paired_trimmed_paired_merged_contig_1899
CCATGTTGTTTGTGCATGTGAACCATGCAGCTCTCTATGGTGTCGTGATCATGATCGCACATAAAGCAACAAGTTGGATCCAACTCCTCAAAGTCGTCATCTTCATCCATATCCTCTTCAGATGCATGCTCATCCACATTCATATCAGTCAAAGATTTTGCCAAGTCTTCGTCAGGATCAAACTCCACCCACTCATCTTCACTTTCATCAGTTTCCTCATCATTTGCCTCTCTTTTCGGGGGAGCTTTGTTAACAACACGACTCGGAAGTGGCCTAATTATTGGCTTCTCGTCCTGTTCACTGGCCCCTTGAGAGGCCCGCAGAATGTGACTTCGTGACTTGAGGTGCTCAGCATGAGCCTTAGAACTTCTATACCCTTTGCCACAAAGACCACAACTGTAGAGCATTGGGGTTTCACTCAAACTGTTTTTCTCCTGAGCAAGTGCAGCTTGTCTCGCTATAAATAACGCTTCTGTCACTCCAGGAACCCCAGCCACCTTGCGCTTGAGATTGTAGCGGTGCCATTCGGACTTGTAATGGAGCTTCTGCTCCGAGTCGTCCAGAAACTCCTTGTTGCAAGAGTTGCATGTTAGCCCTGACATTCTCTCTCTCTCTCTCAGTGGTTTGCGATACAACGGAGGAGGAAGGAGGCGGCGGGTGGGTTTTATGGGGTCAAAGAAAAACGTGCGACGGCTCGCAGTCGGTGAC
>V300016263_L3_WHPEAkcfEAAARAA-541_1_paired_trimmed_paired_merged_contig_1900
TTGCCTTTTCTACTATAAACGGTTAACTTGTTCGACAAGTTTGGTTTTTGAAGCTCTATCAAATTTGTGTTGGTTTATATGGTAATTAGTAAAAATAAATAAAAGCATGGATTATGTGATAATTCAACACCTCATATTTCAATAACACATCAATAACATCTTTTCTGGTCCGAAAATAACTTATTTATGGAGGACACAGTTCGGTCTAACTCGCGAATTAAATTTATTTATTGTANNNNNNNNNNNNNNNACGAAGGATCAAGCTCATGCAAACATGCGAGTCTGCGACCGAGTGCCTATTTTGCTTTCCCTTTTCCCTTTCCTCCGCCCTTCTTGGCATCTAACTTTGCTTGAATACGAGCAGCGGCAGCAGCTTTGGCCTCTTCTCTCTTCTTCTTCTCTTCCTCTTTGTTTGCAGCAACTAACTCCCTCTGTTTCTTCAGTTCTTCTAGCCTAGCCCTTTCCTCTGAAGCACTACCCAAACTTAATCCCTTCCGCGGATTGCAAGCAACTAACTCCACTTCAAATACAAGGGTTGCACCGGGTGGGATATCTGGTGGAGAACCAGCACTTCCATAGGCGTATTCTGGCTTGCAAGTGATCTTAGCAATCTCCCCAACCTTCATGGTTTTCACTGCAATATCCCAAGCCTTGATCACACTGCCCTTCCCAATCTCAAATGAGAATATTGTATTATCTTCGTGCGTCGTGTCAAAGACTTCGCCGGTTTCCTCAAGAATGCCTTCATAATGAACATCAACGAGCGGAAGGTCTTGGGTCGGAGCAATTGCATCTGGCTTTGCACGCCTTACAATTTTCTTGAGAACACCGCCATCCCCGGATAAATCAATTGCATCACTCATGGCTGCAGCAGTTGCAATCTTCAATGTTCCGTTTCGAGGCGATAAAGGAGCTTCGGAAACGGAGAGGGGCAATCGGGTCGTCGGGTTGAAAGGGAGACGATAAATCGGGTGGTATAGCCGGGAGCTTCGGTGGCCATCGGCGTCTGATGAAGGATGCACTCGACGCGGAAAGATGGCGTCTTTATATAACGATGACTCGATCATGATAATGAAATTCCCACGCGCACGTTTAGCGTGTGATTCAGC
>V300016263_L3_WHPEAkcfEAAARAA-541_1_paired_trimmed_paired_merged_contig_1901
GGGGATGTATTTCATTTTCAGGTCTGCCCACAAAAAGTGGCTTGCGACAAGTCGGACATGAATATATCTCGTTCAAACCTTGATCCAACCAAGATCTCAAGCATGCAAGATGAAAAAGGTGACTGCAGTGTAGTCTTTTGGCCTTAGCCATAGGTTCCCTACAAATTGCACATTCATCATCATATGCCCGTAGTTCTTCAGATGTTGCATCTGGAAGTGCTGCATGAAGAGCACCTAAGGCTTTCCTCAGTTTGATGAACCCCTTTATACGTTTTAAAATTGCACTTAGCAAGGCACGTATGTTTAGAAAAAGGATTGCATCCACCAGATGGAATGCCATGCCATGAAGCCACCAAATATGCACGTAGTGACCAAGGGCCATTAACAATGTTGCCATATCAAGAACAAATCCCAAATTCCGAGTAAGACTGCCTTTCCATTCCAACAATAAACCAGCTGCTGATGTATCAAATAATTTAGACCCCTCGCAATTTGAACTGTCCCATGCTGAATGATGGATCCATATATCAAGTAACTGAAATCCATGCACCAAAATAGCCTGCAGTGTCTCAAATGCAATACTGAAAGGCTCAAATAATAACAGGAGAAACATGGATAAACCCAGTGTTTTATATATCACCACACACAGCCTTATCCAGAAAATGTCAACGGTGAGCACCAGCAATAACACTGAATACACACGAAAATATGTCCATGGTGTGGCAGAAGGGGATGCATTCAACCGTTCAAGTCGATCTCGAGCCAAAGCTTGAAACATCTTTAAAGAACAAAGAACAATCAACCAGACTGACCACATGCCCGCATGATATATTGTAGGAGGGATGACCAGGGGTAGAAAAGTGCCCTTGTAAATAACATAATTGACAAGGCGTTCAATTAATTTGCGAGTTTCAGAAGGATACAACTCCACAAAGAATATAGTCTTGAGACATAGAACGAGTAAAATAAATGCATTGAGTACAAAATTTGCCAGCAGTCCAACGGTAGTATAAGAACCCAAAAGCAGATCAAATACATGGCCAAAATTGGCCGCATTAATCAAATTCTCTGCAATCAGTCCATCTGATTTTAGTTTAACTAAAGAAGTTTCCGTCCACAACTGGAGACCCGCAAAGCTTATTGCTGTACATGCCGCAGAGATGGCTATATATCTCAAACCCATTGGTAACAAATTCAACCTCTTTACTAAACCCCAACGCCGAAATTCTCATCACCACTGAATTAGCAAGATCCCTTCCTCATTTTGACCATATCTTGTCATTGGAGTAAAAAATCGGGGCATAGACCTCAAGTTAGCTTCAAACATGACGGGGAATTAATCGTCAACATACGATGGTAAATTCTCAGATTGAAACTGTACGACCTGATTAGAGCTGCGACGACGCTGACCGCTGCGTCGGTCGGGAGTTTCTGCAAATTTCACCCGCGTCGGAGAGAGAGAGAGAGGGGTGGATTTCAATTTTATTAATTTTG
>V300016263_L3_WHPEAkcfEAAARAA-541_1_paired_trimmed_paired_merged_contig_1902
GATGTTGCATCTGGAAGTGCTGCATGAAGAGCACCTAAGGCCTTCTTCAGTTTGATGAACCCTTTTATACGTTTTACAATTGAACTTAGCAAGGCACGTATGTTTAGAAAAAGGATTGCATCCACCAGATGGAATGCCATGCCATGAAACCACCAAATATGCACGTAGTGACCAAGGGCCATTAACAATGTTGCCATATCAAGAACAAAGCCCAAATTCCGAGTAAGACTGCCTTTCCATTCCAACAATAAACCAACTGCTGATGTATCAAACAATTTGGACCTCTCGCAATTTGAACTGTTCCATGCTGAATGATGGATCCATATATCAAGTAACTGAAATCCATGCACCAAAATAGCCTGCAACGTCTCAAATGCAATACTGAAAGGCTCAAATAATAACAAGAGAAACATAGATACACCCAGTGTTTTATATATCTCCACACACAGCCTTATCCAGAAAATGTCAACAGTCAGCACCAGCAATAACACTGAATACACACGAAAATATGCCGATGGTGTGACAGAAGGGGATGCATTCAACCGGTCAAGTCGATCTCGAGCCAAAGCTTGAAACATCTTTAAAGAACAAAGAACAATCAACCAGACTGACCACAGGCCCGCATGATATATTGTAGGAGGAATGACCAGAGGTAGAAAAGTGCCCTTGTAAATAACATAATTGATAAGGCGTTCGATTAATTTGCGAGTTTCAGAAGAATACAACTCCACAAAGAATATAGTCTTGAGACATAAAACGAGTAAAATGAATGCATTGAGTACAAAATTTGCCAGCAGTCCAACGGTAGTATAAGAACCCAAAAGCAGATCAAATACATGCCCAAAATTGGCAGCATTAATCAAATTCTCCGCAATTAGTCCATCCGATTTTAGTTTAACTAAATAAGTTTCCGTCCACAACTGGAGGCCCGCAAAGCTTATCGCTGCACATGCAGCGGAGATGGCTATATACCCCAAACCCATTGGTAACAAATTCAACCTCCTTACCAAACCCCAACTCCAAAATTCTCATCACCACTGAATTAGCAAGATCCCTTGCTCAGTTTGATCATATCTTGTCATTGAAGTAAAAAATCGGGGCATAGACCTCAAGTTAGCTTCAAACACGACGGAGCATTAATCGTCAACAGACGATGGAAAATTCTCAGATTGAAA
>V300016263_L3_WHPEAkcfEAAARAA-541_1_paired_trimmed_paired_merged_contig_1903
GTATTACCACAAGCCAGTGCAGGCCCAACTTTCCAGGCAAACATGAGTAAAGGAAAGTTCCACGGAATAATCTGTCCTGCAACACCGATTGGTTCGTGCAGTGTTTGCACGTGATAAGGTCCATCAGCCGGAACAGTTAGACCATGGATTTTGTCTGCCCATCCGGCATAGTAGTGAAACAGACGAGCCAACATTGGTAGTTCGGCCGTCAGAGCTTGTTCATAAGGCTTCCCGTTATTCCATGTCTCTAGAGCTGCAAGCTCTTCACTGTTTTTCTCAACCAAATCAGCAAAGCGTAGTAATATCCGTGATCTTTCATAAGCGCTCATCTTCGGCCATGGTCCCTCATCAAATGCCT
>V300016263_L3_WHPEAkcfEAAARAA-541_1_paired_trimmed_paired_merged_contig_1904
AGAGGCGTCTGCTCAGCGCTCTTTAGGACAATGGTATTACCACAAGCCAGTGCAGGCCCAACTTTCCAGGCAAACATGAGTAAAGGAAAGTTCCACGGAATAATCTGTCCTGCAACACCGATTGGTTCATGCAGCGTTTGCACATGATAAGGTCCATCAGCCGGAACAGTTAGACCATGGATTTTGTCAGCCCATCCAGCATAGTAGTGAAATAGACGAGCCAACATTGGTAATTCGGCGGTCAGAGCTTGTTCATAAGGCTTCCCGTTATTCCATGTCTCTAGAGCTGCAAGCTCTTCACTGTTTTTCTCAACCAAATCAGCAAAGCGTAGTAATATCCGTGATCTTTCATAAGCGCTCATCTTCGGCCATGGTCCCTCATCAAATGCCTTGCGAGCAGCAGCTACTGCACGGTTAATATCTTCTGCATCACCCTCAGCCACATGAGCAATCACTTCTCCCGTACGAGGATCGTACGTTGGAAATGTTTTTCCTGACGCAGCGTCAACGAATTTCCCATTGATTAGGTGCTGAGTGTGACTAATTTGAACAGGTGGAATGATTAACTCCTCAGTTGCTACAGCAGTACTGATAAACCTGCTAACACTTCTCCCTCGAGAGCGAAGCAGAGAAGCTGCAGAACCGGAGGAAGAAGAAGCGGCCGAGAGGGAGCGAGAGAGTAAGGAGGAGAGTCTCCGAGCTGCCATATCCACCCACAGCGCTTTAGCTGCTGAAAAGAATACCTCAAAACTCCAAAGCCCTTATCTTTTGAGTTTTGATTCCAATATTATAGAAAAACAGAGTCTCGTGTGTTCTGCCTCGAAAGTTTCAAGGAAGACAAATAGCTCTCTCTCTCTCTCTCTCT
>V300016263_L3_WHPEAkcfEAAARAA-541_1_paired_trimmed_paired_merged_contig_1905
AGAGAGAGAATTCGACCAGGAAGGGGAGGAGTAATCACCTGCGACGCACTTCAGATACCGGATCTACACCCACAATCATGACGACTTCAAGGCGTTTGGCTGACAGGAAGGTGGAGAAGTTCGAGAAGAACATAACGAAGAGAGGGGCGGTGCCTGAGACGACTGCCAAGAAGGCCAAGGATTATCCAGTGGGCCCTATTCTCCTTGGCTTCTTCATCTTTGTTGTCATCGGATCATCTCTCTTTCAGATAATCAGGACTGCTACAAGCGGAGGCATGGCCTGATCAAGTTGACCCTACTGATGCTGCTACTGCTTTCTAAGTTATGAGATATGGCGTAAACCTGTCGTGCCGTTTACTGTTTTGTTAGCGAATAGGAAACTGATGATATACAAATGTGATGTAGTAAGAACTAAAACTGCGGTGTTTCTATCTTGTGAAGTAAAAGAAGTTTGAATAAAGGACCCCCTCCTCTGCTTCGCTTAAATATAAACCTTTTCTTTTTCTCTCCATATACGTTGCTTCATTTTCAATGGCTGG
>V300016263_L3_WHPEAkcfEAAARAA-541_1_paired_trimmed_paired_merged_contig_1906
CGACTTGCCTTGATTTGTCTCGGACAACGTAGAACTGGGCGAATACAATACAATCTCGTCTAATGGTTATCAAACGGGCCCAAATTTCACAAATACAACCTCGTCTAATGGTTATCAAACAAGCCCAAATTTCACAAATACAATCTCATCTACAAGAACGAATCGTTTTTACTACAAATAATTCCGAAATTTGTACATCCTTAACCTTGATAGTGGTGGATTGCCAAGGGCAAGGGAAATAGTGGTTTTCACAACCCTGAAGTTGTCATGCAAACTCAACCACAAGAGAAACGATTGTCGGAGACACGATTATATCTCGGTGACACTGACGAGAGATGCAAGTTAATCTAGCCAATGACAATGAAAGGTATAGGGAGAAAAAAAAGAAGGTAGAATTAAGCGAAGCAGAGGAAGGGGTCCTTTATTCAAACTTCCGCTGTTTTAGTTCTTACTACATCACATCTGTATATCATCAGTTTCCTAATCGCTAACAAACGGTAAATGGCATGACAGGTTCATGCCATCTCTCATAAATTAGAAAGCATCAGCAGCAGCAGCGTCGATTTGATTAGGCCATGCCTCCGCTTGTAGCAGTCCTGATTATCTGAAAGAGAGATGATCCGATGACAACAAAGACGAAGAAGCCAAGGAGAATCGGGCCCACTGGATAATCCTTGCTCTTCTTGGCGGTCGTCTCAGGCACCGCCCCTCTCTTCGTTATGTTCTTCTCGAACCTCTCCACCTTCCTGTCAGCCAAACGCCTTGAAGTCGTCATGGTTGCGGGTGTAGATCCGGTAGCTGAAGTGCGTCGCAGGTGATTACTCCTCCCCTTCCTGGTCGAATTCTCTCTCTGAGGCGAGTTCTGACTCTCGCCCTTAGTTTCTCTTCCGCGAAAACAGTAGCGTTTTCTGACGGTTTTATCTTTGGCAAACGGATGATAGGGTCCCCGACCGCTGCGTGACGGAGTCACCGCCTTCGCTGCGATTGGCCAAACCACGCAATTCGGGACACGCGTCGGGTGGTGATTAGGAGTAAGTGCGTG
>V300016263_L3_WHPEAkcfEAAARAA-541_1_paired_trimmed_paired_merged_contig_1907
AAACAAATATACTATATTATTATGACAGTAGAACTGAACGACAAATTATTAAATATTAGACGTTTGACTCTTTTACATTAGATATATAGATATTTGCTAACAAGGGATCGCATTCATGCGTTATTTGTATCATATAATTATTCATTTAAATCTGGCATGACTCTCTGTGCTGCTTCTCTCTCTTTGGTTCAACGCAGCCACCATCTATCGCCACGATCACTATCCGATCTGAAAGAACAAAACTGAAACAGCAGCACTTCCACTTGTCCATCAAACTGCTGCTGGAGTTGTGTGCTTCTTGGTGGAGCTAGGCGACTGCGGCAAATCGGACACGTTGCACATTTAAATCCAGTCCACCCGTCCAAGCATGGTTTATGAAAGAGATGAGCGCATCTCAGTTCTCTAATCTCTTCTCCTTCGTCAATTTTGCATAGACACACACAACATTCGGCAGTACTACTCTCCGAATTCGTCCCAGCATTGGGTTTGTACCGGACTGTGGTAAGTGATAACTCTGTGGCTTGGTCGGCAGGCAATAGTTCATCAAAGCAGTGATCATAATGTATGGAGAAGGAATGGTAAACCAAGAAGTTGAAAAGCCAGGTTATGTGGGTGTAGGTTAGATGTATGTACTTCCACATGGTTTGAATAACTGTTTAAAGCTGCAAACTGGAGTTGTTGGGTCGGCTTATGAGGGCCGAGTATGAAGATATTTATAGGCTTTGGACGTGGGAAAATAATAGAGGGAAG
>V300016263_L3_WHPEAkcfEAAARAA-541_1_paired_trimmed_paired_merged_contig_1908
AGTTAAAAAAAAAAAAAAAAAAAAAAAAAGGCAAGCTTGTAAAACTGGTTCATCCAAACAGATCCCCGAGGCTGCTCGAGCTGCAGAAAAAACGAGACGTCCGTCTGAGAAGTTGGAGAGAGAGAAAGAGAGGGGAGGAAGGAGATGGGGATCAGATTCATACTTATGGTGAACAAGCAGGGGCAGACCCGACTTGCCCAATACTACGAATACCTCACTCTCGAAGAACGGCGAGCTCTTGAACCTGAAATCGTCCGCAAATGCCTCGCCCGCACCGAGCAACAGTGTTCGTTTGTTGAGCACCGGAACTACAAAATTGTGTACAGGCGCTATGCTTCGTTATTTTTTCTGGTTGGAGTCGACAATGATGAAAATGAGCTTGCAATTTTGGAATTCATACATCTGTTGGTTGAAACCATGGACCGCCATTTTGGCAATGTGTGTGAACTAGACATCATGTTCCATTTGGAGAAAGCGCATTTCATGCTAGAAGAAATGGTCATGAATGGATGCATTGTTGAGACGAGCAAGTCTAACATTCTGGCGCCAATACAGCTGATGGACAAAATGACTTAGAAAGATGCCGTTGTAGATGCTAGTTCGCTATGCATTGTATCGAGTTACTCGAAGGGTTTGAATTTATTTGTGTTTGCCTGTTGTACAATAACTGCAAAGAGGATAATACCATATTTTTTCTTTGTTAATGAAAATCGTCGTTTATTTTGCTTGAATACACTTAACTTTGTTGAAATTCATTCAAAAACACAAGGGCAAGTAGAACATTGTGGAAATTTGTAACATTTGATCTTGTTGATGTCTGAGGAAGCACAACCTAAGCTACACATGATGTCTTTCTATGTACTGACAAATCTGCACAGCAAGACTAAATATCCCACAAGGCACTCTCCTTCCTAATCTACAGAAGCTTGCAATCATACAGCTGCAGGCTTCCCGTCCTTTCTCGGGTCACTTACAGCAGTGAGCCTACCGTGAAATATTTGTTCATTAGAATTCTTTCTGCCTTTCCGGCCTATGTTTGCAGGATTTTGAAGGGTTTGAACAATGAGCTGAGTGATGGCTCCCCCTGCCTGAGCCTGCAACTGATGACCCCGCTGTTGCAAGAACAGCTTTCTTTCGTCTGAAAGCTCGATGTGATCGCCATCTATGACAGTCATGTTCTCGTAGCAAACTATGTTCGGTATCAGCCTGTGGTAGATCCTTGGACTTTGAACTGCATCTAACGGGTCCATCCCTAACACGAAATGATTAAGGAAAACCTGTGTTACTGCTGGAATTATGTTCATTCCGCCACTGCCGCCAAGAACCCCGGCCAACTGATTTTCCTTTGTGATAATAAGCGGAGTCATGGAAGATAAAGGCCTCTTGTTCGGTTCGATAAAATTTGCCGGAGCAGGAGGGAGATGGTCGGGGGATGTATCCGTTGGGGTTGAAAAGTCACCCATCTCGTTGTTGAGCAGAATTCCGGTAGAAGGAGAAAGCACTCCAGCTCCAAAAGGGTAATTTACGGTGCTAGTAACTGACACTGCGTTTCTGTCTGCATCTACTATGCAGAAATGACTTGTTCCATGATCTCTGAGCTGACTCCACCTGTGCAGATAGTACTCAGGAGGGAAAGTCGTGCTGTCAAATATCTTCTGCCGAATTTTCTCTGCGAATGATGGGGAAAGCATAGCAGAGGCGTATTTAGTTGTATCTACGAACGCAGGGTCGCCCAAGTTCATTCGGATTGCAAGCATGTGTTTCAACGCTTCAATCAAGCGGTGTAGACCAAGATCTCCTTTTGCAGCATCTGAAGTTCCATAGCTGTTGAAAATGTTCAGAAC
>V300016263_L3_WHPEAkcfEAAARAA-541_1_paired_trimmed_paired_merged_contig_1909
CGAACCATCTTCCTCTTTCTCTCTTTATGTTCTTGTTTGGTATAAATATATATGTATGTAACCATCCTCTCCTTACAACGGTGACAAATGCGTTATTTTCTGTGACAAATGGACATTTGTCATGTCTCACCACAATTATTATTTCATAGAAAATATCTAGGGAGAGTGCCACGCAAAGAAACAAGTATAACTACTTTTCCCTGCCAAAATCACCTAACCTTCTCTCCCTTGGTGAGTCTCAGAACAGAGAGGAATAATGGGGGAGCAGAGCTTGGCAGCTCCACTCTTGGGCAGTCATGGTTTGGTCAATAACAGCAAAAAGACTGCCAGACCTCTCTGGCTCCTCCTACTTACATTTTTAGCCATCATCATCTTTGTAGGCCTTATATTTGGAGGGGACACGAAGGGCTGGTTACTTGAAGGAGCAAACAAAAACAGTGAGGGGAAATTTGGAGGCAATGAATCTGACATTGTTGAGTCAGAAAATGGAGTTGTTGCTGCAGACGATGCCAGGTGTTCCGAAGTCGGAGCGTTGATGCTCAGGCAGGGAGGGCATGCAGTTGATGCAGCAGTGGCAACTGCATTGTGCCTTGGTGTTGTTAATTCCATGGCAAGTGGGATTGGAGGTGGAGGTTTCATGCTTGTGAGATCTTCAGCAACCTCCCAAACCCAAGCCTTTGATATGAGGGAAACTGCGCCATTAGCTGCTTCACAGAATATGTATGCGAGCAATCCCAAAGCCAAGGCTGAGGGTGCACTGTCCATGGGAGTTCCGGGTGAGATAGCCGGTCTCCATGAAGCTTGGTTGCAATACGGGCGTATTGCTTGGAGGACTTTATTTCAACCTGCAATAAAACTTGCTAGAGATGGATACGTAGTTGCTCCTTATCTGGGAGGATATCTAAGTACACATGGAGATAAAATTTTAAGCGATCCTGGCTTAAGGCAAGTGTTTGCACCAAATGGGAAGATTTTAAAGGCAGGCGATACATGCTACAATGTGGAACTTGGCCGGAGCTTAGAGGCGGTGGCAGAACTTGGGCCGCAAGCATTCTATAATGGCACTCTTGGCGAGAAATTAGTCAAGGATGTGAGAGAGGCTGGTGGGATCTTGACAATGGAGGATCTGAGGAATTACAAGGTGAATGTTGTGGATGCAATGGCTGCGAATGTGTTGGGCTACGCTGTTTTCGGAATGCCTCCTCCTTCGAGTGGAACATTGGGGCTGTCTTTGGTTCTGAACATTTTCAACAGCTATGGAACCACGGATGCTGCGAACGGAGATCTTGGTCTACACCGCCTGATTGAAGCGTTGAAACACATGTTTGCAATCCGAATGAATTTGGGCGACCCTGCTTTTGTTGATACAAGTGAATCCGCGTCTGCTATGCTTTCCCCATCTTTTGCAAAGAAAATTCGGCAGAAGATATTTGACAACACAACTTTCCCTCCAGAGTACTATTTGCACAGGTGGAGTCAGCTCAGAGATCATGGAACAAGTCATTTCTGCATAGTAGACGCAGATAGAAATGCAGTATCGGTTACAAGCACCGTAAATTACCCTTTTGGAGGTGGAGTGCTTTCTCCTTCTACTGGAGTTATTCTCAACAACGAGATGGATGACTTCTCAACTCCGACAGAGATATCCCCCGACCATCTCCCTCCTGCTCCAGCAAATTTTATTGAACCGAACAAGAGACCTTTATCTTCCATGACTCCACTTATAATCACCAAGGACAATCAGTTGGCCGGGGTTCTTGGCGGTAGCGGTGGTATGAACATAATTCCTGCAGTAACCCAGGTTTTCCTGAATCATTTCGTAATGGGGATGGACCCTTTAGATGCAGTTCAAAGTCCAAGGATCTACCACAGGCTGATACCGAACATAGTTTCCTACGAGAACATGACTGTGATAGACGGTGATCACATTGAGCTTTCAGACGAAAGAAAGCTCTTCTTGCTAGAGCGGGGTCATAAGTTGCAGGCTAAGGCAGGGGGAGCCATCACTCAGCTCGTTGTTCAAACCCTTCGAAACCCTGCAAACATAGGCCGGAAAAGTGGAAAGAATTCTAATGAACAAATTTTTCACGGTAGACTCACCGCTGTAAGTGACCCGAGAAAGGACGGGAAGCCTGCAGCCGTATGATTGCAAGTTTCTGTAGATTAGGAAGGAGAGGCCATAGTCGGATTGTGCAGATTTGTTCGTACATAGAAAGACATCACGCGTAGCATAGGTTAATTTTCAGTAATGTTCTCCTTCCCTTTGTGTTTTTGGATGAATTTCAGCAATATTATAGTGTGTTCCAACTTCCAATTAAACCAGTCACAATTTTCAATAACCAAGAAAAAAGAATGGTATTTATCCTCATTGCGATTGTTGTACAACAGGCAAACAAAAACAAAATCAAACCCTTCGAGTAACTCGATTCAACGCATAGCAACTAGCATCTAAAATGGCATCTTTCTAATTCATTTTGTCCATCAGCTGTATCGGCGCCAGAATGCTAGACTTGTTCGTCTCAACAATGCATCCATTCATGACCATTTCTTCTAGCATGAAATGCGCTTTCTCCAAATGGAACATGATGTCTAGTTCACACACATTGCCGAAATGACGGTCCATAGTCTCAACCAACAGATGTATGAACTCCAAAATTGCAAGCTCATTTTCATCATTGTCAACTCCAACCAGGAAAAACAACGAAGCATAGCGCCTGT
>V300016263_L3_WHPEAkcfEAAARAA-541_1_paired_trimmed_paired_merged_contig_1910
GTTGTCAGTTCTCCTAATGAGTTTCTTCGGAAAATCAACAAAGCAGCAGCAGGGGCTAAAAACACCAAACAAAAGAATCATGTTGACCATAACCCTCAACTTAAACAACACAACTCCTTTTAACGACACATCTACAGAAAACATGGATTACAAACAGCCCGTAAGATATTGAAATTACAAAAAATAATCGGGAGTCTTGCGTGTGTTGTCCGGCTCAATTTGACGAGGGGCTGGGTCGAACTGCAGAAAATTCTGGTCCATGTTCTCGCCAATTTCCAAAATTGCAGCCATGTTCCCACACCGATAACAATAGTTTGGAGCGCTGAAAACAGTCACCACATTCTTCTCCTGGCACCAATTGTATCCTTCCATGACAAGCTGATGAGCTCTTGAAATCAGACTCAGTCCATTGGTATGGTTAAACTGAGCAGCTATATCCTGCCCGAATGTATAACCAGCACCCCGCGGAGATATTCCCCACCCACAGCGGTCATCTGGATCAGACCACAAGAGATCACACATTGGTCCTTCATGTGGAACCTCCTGTATACGGTCCAAAGCTCGGATATTGTCCAATGTGTCCAAAGATGGTGAGAGACCCCCATGCAAACAGAAGACCTGACTCTCAATGAGGGCTGTCAGGGGAAGATAATCAAATAAATCGGTAAAGAACTTCCAGACATTGGCATTCCCATACTTTCTCAAGCATTCGTCATAAAAACCATACACTTGAGTAATTTGCCGGCTCTCGTGATTTCCTCTGAGGATTGTAATTCTATCTCTATAACGGACTTTCAGGGCGACCAGAAGCGTGACAGTCTCCACAGAATAGTACCCACGATCTACATAATCACCCATAAAAAGGTAATTAGTATCGGGAGCGTTCCCTCCTATCTTAAAAAGCTCAATGAGGTCGTAGAACTGGCCGTGTATATCTCCGCACACCGTGACGGGGCACTTCACCGGCTGCACGTTCCACTCCTCCACCAGGATCGCCCTCGCCTGCTCGCACAGCGTCTTCACCTCCGCCTCCGGCAACGTCTTGCACTCCATCAGATGCTCGATCTGACGGTCCAGATCCGAATGAGACGGCATCGCTTCGCTTCACCACCGCCCTCAGATCCGATCGCCGATTCCGATTCCGATTCCGATTCCGATTCTGATTCAGATGCAAATTTCGTAAACAGGTTTCGAATCCCGGTGAGTAATGAGATTGTTCTCAAGGGACACACAAAAGTCGTTTCCGCCCTCGCCATCGATCACACTGGGTCTCGAGTTGTTTCAGGCAGCTACGACTACTCCGTGCGGATGTACGATTTCCAGGGAATGAATTCAAAGTTGCAGTCTTTCCGGCAGCTCGAGCCATCAGAAGGCCACCAAGTTCGAACCATCAGCTGGAGCCCGACGGCGGACCGGTTTCTCTGTGTTACTGGCTCGGCTACGGCGAAGATTTATGATCGTGATGGACTTACATTGGGGGAGTTTGTAAAAGGGGACATGTATATTCGTGATCTCAAGAACACCAAGGGCCACATAACTGGATTGACTTGTGGAGAGTGGAATCCTAAAAGTAAAGACACGATTTTGACTTCATCTGAGGATGGATCACTGCGTATTTGGGATGTCAATGACTTCAAAACTCAGAAACAGGTAATCAAGCCAAAACTTGCTCGGCCTGGAAGAGTTCCAGTCACCACTTGTGCTTGGGATCGCGACGGAAAACGTATTGCAGGTGGTATAGGAGATGGTTCTATACAGGTATGGAACCTTAAGCCTGGATGGGGAAGCAGGCCAGATATACACGTTCAGAATAGTCATTCAGACGATATTACCGGGCTTAAATTTTCTATGGATGGGAGAATATTACTATCAAGAAGCCTTGATGGTACATTGAAGGTTTGGGATTTGCGTCAGATGAAGGATCCTCTTAAGGCGTTTGAGGATCTCCCAAACAACTATGCCCAAACTAATGTAGCTTTTAGTCCCGATGAGCAACTCTTCTTGACTGGAACGTCCATTGAAAGGGAGAGCACCACTGGAGGTTTGCTATGCTTCTTTGATCGAGCAAAACTTGAACTTGTTTCAAAAGTTGGGATATCCCCCACCTGTAGTGTTGTGCAGTGTGCCTGGCACCCAAAACTCAATCAGATCTTTGCAACATCAGGAGATAAAAGCCAAGGAGGCACTCACGTGTTATATGATCCAACTCTTAGTGAAAGAGGAGCCCTTGTTTGTGTTGCGCGTGCCCCCAGGAAAAAGTCTTTTGATGATTTTGAGGCGAAACCAGTGGTTCACAACCCTCATGCTCTACCCTTATTCAGAGACCAGCCAAGCCGTAAGCGTGAGCGAGAGAAAGCACTGAAGGACCCACTGAAATCCCATAAGCCTGAACTCCCCATGACGGGACCAGGTTTTGGTGGCAGAGTTGGCGCAAGTAAGGGAAGCTTATTGACCCAGTACCTCATGAAGCAAGGGGGTATGATCAAGGAGACGTGGATGGACGAAGATCCGAGAGAAGCCATACTGAAGT
>V300016263_L3_WHPEAkcfEAAARAA-541_1_paired_trimmed_paired_merged_contig_1911
TTCAAAGTTGCAGTCTTTCCGGCAGCTCGAGCCGTCGGAAGGCCACCAAGTTCGAACCATCAGCTGGAGCCCCACTGCGTACCGGTTTCTCTGTGTTACGGGCTCAGCTACGGCAAAGATTTATGATCGTGATGGACTTACTCTGGGGGAGTTTGTCAAAGGGGACATGTATATTCGTGATCTCAAGAACACCAAGGGCCACATTTCGGGATTGACTTGTGGAGAGTGGAATCCTAAAAGTAAAGACACGATTTTGACTTCGTCCGAGGATGGATCGCTGCGTATTTGGGATGTCAATGACTACAAAACTCATAACTATGGCACTAGAGAGTTGATTTTTGTTCATTGTTGATTGCTTTATATAATAGTGAATTGGATTACTAATCAAACATTGTTTATATGTAATGTTAGATTGATTTCTAATGTTGAGACTTTGTTTTGCTTTTGTTATTGAGAATGCATATTACTGAACTTGATGTGTTAAGACTAAATTATGTTATATATCAATGAATAGGTAATCAAGCCAAAACTTGCTAGGCCTGGAAGAGTTCCGGTCACCACCTGTGCTTGGGATCACGACGGAAAACGCATTGCTGGTGGTATAGGAGATGGTTCTATGCAGGTATGGATGGAACCTTAAGCCTGGATGTGGAAGTCGGCCAGATATACACGTTCAGAATAGTCATTCAGACGATATTACCGAGCTTAAATTTTCTATGGATGGGAGAATTTTACTGTCAAGAAGCCTTGATGGTACATTGAAGGTTTGGGATTTGCATCAGATGAAGGATCCTCTTAAGGCGTTTGAGGATCTCCCAAACAACTATGCCCAAACTAATATAGCGTTTAGTTCCGATGAGCAACTCTTCCTGACTGGAACATCTGTTGAAAGGAGACCACCACTGGAGGTTTGCTATGCTTCTTTGATCGAGCAAAACTTGAACTTGTTTCAGAGGTTGGGATATCCCCCACGTGCAGTTTTGTGCAGTGTGCCTGGCACCCAAAACTCAATCAGATCTTTGCAACATCAGGAGATAAAAGCCAAGGAGGAATTCATGTGTTATATGATCCAACACTTAGTGAAAGAGGAGCCCTCGTTTGTGTTGCGCATGCCCCCAGGAAAAAGTCCATTGATGATATTGAGGCAAAACCAGTGATACACAACCCTCATGCTCTACCCTTATTCAGAGATCAGCCAAGCCGTAAGCGTGAGCGAGAAAAAGCACTGAAAGACCCACTGAAAGCCCATAAGCCCGAACTCCCCATGATGGGACCAGGTTTGGAAGA
>V300016263_L3_WHPEAkcfEAAARAA-541_1_paired_trimmed_paired_merged_contig_1912
GTTTAGTCCAAAGTTAAATACAAGTCTTGTGCCTATATGCCACTATCTTCAATACCTGTTCTTGCCAGATTTCAGAAGGCTCCTTACAGGTATGAGAAGGCATCTTGGGGAGGAAGAACTGGCTAAGGAAGCTATGGCTTTAGCCTCCTCACAACAAAATGAGCTCCCATTGAATGAGAATGACTCGCAAGACATGGTCATATACCAAGTCCTAAATGAAGCCACGTCTCTCACCCCCTCACTATTGCCACAGAGGCACCACATCCATCGTCAACCAAATCGCCTCGAACCCACCAAGAACGTCGGCAAAAAGCACTATAGAGGCGTGAGGAGGCGTCCGTGGGGCAAGTACGCAGCTGAAATCCGTGACTCTACAAGACAAGGTGCGCGTGTATGGCTAGGAACATTTAACACAGCTGAAGAAGCTGCCTTGGCATACGATCGAGCAGCTTTTCAAATGCGTGGTACTAAGGCCATGCTTAATTTCCCAGCTGAAATTGTGGCTGCATCATCTCCACCAACATCATCAGTTCATAGATTCAGGCCAAGTTTTAGTATACCTTGCAGCTTAAATAGTAAAAGCAGTACTACTACTTCAGACTCAAGTGGAAGTT
>V300016263_L3_WHPEAkcfEAAARAA-541_1_paired_trimmed_paired_merged_contig_1913
GCTTTTACTATTTAAGCTGCAAGGTATACTAAAACTTGGCCTGAATCTATGAACTGATGATGTTGGTGGAGATGATGCAGCCACAATTTCAGCTGGGAAATTAAGCATGGCCTTAGTACCACGCATTCGAAAAGCTGCTCGATCGTATGCCAAGGCAGCTTCTTCAGCTGTGTTAAATGTTCCTAGCCATACACGCGCACCTTGTCTTGCAGAGTCACGGATTTCAGCTGCGTACTTGCCCCACGGACGCCTCCTCACGCCTCTATAGTGCTTTTTTCCGACGTTCTTGGTGGGTTCGAGGCGATTTGGTTGACGATGGATGTGGTGCCTCTGTGGCAATAGTGAGGGGGTGAGAGACGTGGCTTCATTTAGGACTTGGTATATGACCATGTCTTGTGAGTCATTCTCATTCAATGGGAGCTCATTTTGTTGTGAGGAGGCTAAAGCCATAGCTTCCTTAGCCAGTTCTTCCTCCCCAAGTTGCCTTCTCATACCTGTAAGGAGCCTTCTGAAATCTGGCAAGAACAGGTATTGAAGATGGTGGCATATAGGCACAATACTTGTATTTAACTTTGGACTAAACGGAGGAGGGAACGTGGGGTCAAAGAATTTTCATTGGCACGAGGATGGTGATGGAAATCAACAAAAAGAAAATTATATATTGGACTAGTCTTCCACCACTTGATGTTGATGGTGCACAACTTTTGCCCTTGGCTTCCTTCTGATATTACAAATCATACCAAGCATAATAACTAAAATTTCCATTTAGTAATTCAGGGAAATTGGTAC
>V300016263_L3_WHPEAkcfEAAARAA-541_1_paired_trimmed_paired_merged_contig_1914
AGGTTTCCCTCGTTTAAGACTGCCGATTATCAACTGCGGTGAAACGAGTTCGGACTTCATGCACAAACACATTTACAGCTTTACAACAACAAATGCGAAAAAAGTATCCGATTGCACAGCTTCTCATAACACTACATACTTTTTACATGATGAAAGAAAGAAGCAAGGAAACAGAAGCACTGTGAAATACACCGCGCAGCCTTCATTGGCAGTCACAAAGAAAATGAGACAATGCCCTATCTTTATCTTTGGTAAACTTACAGAGGTACAGTTTGCTCAGAGACGCATGCCAATCCCTGCATCAACCTAACAATCTCCGCGGCATCATCCAGATAATACTTGGCTTTGCTGGGTTTTTTGCAAACTGTGCACGCAAATACTTCTGCTCTGGGAGCAATGGACGGGCCGGATATGGAACTTGTAATTACCTCAAACATGTCTTCATCAGATCGGTCATCCCCTATGCAGAGAACAAAATCTGGTGACATTTCCCTTTCTTGCATGGTGGAAAGTAGACGTTTTGCTACAAGTCCCTTGTTTACGCCCTGTGGCTTAACCTCAACTACATTCTGCCCGGTTTTAACAGTAACTGGTTCATTAGCAAGCACACTTTCAAGATGATCCACAAGTTCCTTAGCTTGGCATGATCCAAAATCAGGATCCGCATCCTCATAACACCACACAAGTGCAGTTTCCTTGTCTTCAATGGTGGAACCATCAGTTGTTTCAGTGTAAAGCTTCATTACCGGCTCTGCAATCTGCTTCCAACTACTGTCCGCAACCGGTACACAAGTTTCCCATTCTGCATCTCGCTTTAACCGTAGAAAGTATCCATGCTCAGCAGCAATTCCAAGTTTCTCACAAGGAGAGAACCATTCAGCTAGTACTTTGCGACTTTTCGCACTAACAATGAAAACCATGTTGTTCTTGTCTCTGCACAAGCTATTCAGGATTTCAATGGATTTAGAAGTCGGGCTCTTATCGATGGAAGCCTGAGGCATCAACGTGCCATCATAGTCGAGAAGGATCGCCCTAGTTGCAGTCCTTCTGTAAGCTGACACTATATGCTCCATAGAAAGCTTCCTGAAGTTTGGACCAAGGGCCACAACTCTGAAACTCAACCCGAACCCAATACCCCAGGCCCTCTGACGCAAATGGCCCTTACATGTCCTTTCCAAATCCTGGAGGAAACTACGGGCCCAGTACCCAACATCATGCGTGCTGACATATCTACAATGCTTCTCGTGCCTGTCACACGAATTGCTCCGCTCAAAGAAGGAGAGCAGCCAATGAACTCGGACACAACTAACATGCTCTTCTTCGGGATGGACGGCTCCAACCCCAAAACTTTGTCCAATTTCGCATTTCCTTGCCGACCGATTATGTATTCATATGGAATTAGATTCATTCCATCCCTGACAGCGGTCACCAAGCAACACTCGGCAACAACATAATATGCAATTCTCTCATAGAACTTGAGTGGCTCATCAATCAACACGACAGGCTTGTACCCGGGTCTCCCAACTGCCTGAACTTCTTTCACGTCTTTTCCCCGACCCCTTGCTGGATTGGCTATCTGCACCAACACGACCTTCCCCTGCCACTCTGGATGCTGAACAAGCAGCTGCTCCATTGCCAAAAGCTTCAGACTTATACCCTTGAAAATATCCATGTCATCAACTCCAAGTAACATTGTCCTTCCCTGGTCAGAGAACTGTTTGATAAGCTCAGCAACCTTGGCTTCCGTTTCGGGTAGGCTCAAAACGGACTGCAGCTGACCCATGTGTATGCCAACAGGAAGAATCTTGATGCTAACAGTTCGACCATAATACTCGAGGCCTATATAACCCCGCTTGGATTCATACGTAAGACCAAGCATTCGACTACAGCAAGAGAGGAAATGCCTTGCATAATCAAATGTATGGAATCCGATCACTTGTAAATCTCAGACGAAGGGAACGGACTGTGGAGGAAAAACCCAAGTTTCGCACGGTTGAATCTCTTCCTCAAAAAGGTCGGCAACACCATCAGATGATAGTCATGTACCCAGACAAAATCATCTTCTGGGTTAATCACTTCCATGATCCTGTCTGCAAAAATCTTGTTCACTGACACATACGCTTGCCATAACGATCGGTTGAACCTACCACCGAGGTCCGGCGAAAGGGGCAGCATGTAATGAAACAGCGGCCACAACTGTTGCTTGCAAAACCCATGATAGTAGCGGCTGAAAAGATCTGGTGGGAGAAAGGTTGGGACACATTTAAAGGTCTCCAGGAGGAATTGGGAAACCTCATCTTGTTCGTTCGGGTGAATCTCCTCCTTAAGACAACCAACATAAATCACTTCAATCTCATCATCCCCCAAACCATCTTTCAATTGGAGGAGTAGCGAATTCTCATCCCAACTGAAAATCCAACCCTTACTGTCATCCGTCTTCCTCTGAGCTTTTATGGGGAGCTGGTTAGCCACAATGATGATTCGGTCACGTTGGCTGGTCGATGAAGACGTGTACCCTTCATCATCCACATCGGACATCACGCCGGCCACATTCATAACTCGTGGGATTCGCCGGCCAATTCGGCCAAACGAGTCTCCCTCGCCGGACGCAAGCTCCAAAAGATTGGAATACGATTTCGACACCATTTCTTCCTGGCTACATATC
>V300016263_L3_WHPEAkcfEAAARAA-541_1_paired_trimmed_paired_merged_contig_1915
CAACCGTTGAATGATCAAAATAATAGACAGTGCTTGAAAAGAGTGCTCTAGAGCTCTACCCTAACACATCCATCGTCCAGAACTACCTCCAATTACCTGGAATGACCTTCCACCACCGGCAGAAGCAGTTGGGCAGGTCAGCATGTCTTCATTTTACTGTATATGTATCATCCAATTCATTCCAGGAAGCCCAGCCCCAACATACCGCATACAAGTATTCTCACACCAAAAAGCAAGCTTCGCAGATCGGCATAAGCGAGACACTTAACGAACCAAAACTGACATAAATGCACCACACAAGGACTGGAAAAAGCAATCTGTGTCTGGATGGTGAGAAGGGTTTCCCCCTCCACCCAAGGACAGGTTTCAGGTTAAGTCGCTGGATGATGAGAAGGGTCTCCTCCAACACCCTGTGTATGCACTGGCTCAGTTTCCTCAACCACTGGCAGTTCGCCCATGGGCTTGGTGTCTGGGGACGTAGGAACCATCTCTGGTACAGGTGGAGCCCCA
>V300016263_L3_WHPEAkcfEAAARAA-541_1_paired_trimmed_paired_merged_contig_1916
CAGCTTCCTCTCGGGCATCATAACCAGTTCCGCTTATGAAGAGGAAATTGGGTGCATTGCGTGTTTAAAATAAATCGACTAAGAAAAACTTATTTCACTTTTCCTCTAGGCGTCGGAGCATAGACTCAGCAAAGCATTGTTGCTTTCGCTCTCTGTGCTTTGGGCTGGGCCGAGAGTATTTCAGATACCCATCCCACGGAACCATCTTCAGTCCTGCTCGAACAGAAATTATTTCCCTGACCCTCTCGGCAAATTCAATGGGGGTCTCCCCAGGCCTAATGTTTTGGGGCTCCAAATACCACACATCACAAACAACAGCCCATGACGTCATAAGTTGTAGCAGATGCATTGTGAAGGACTGCTTTTTGCTATTCCAAAAAGCATCAACGAAAATTTTGTTGTACTTGATTGCAACAGGGCAAACTGAGCAGCCAAGCTCAAATGCACCCTTCTTAAACATAACAGTGTAGTGATTGTTTACACATGTTCCTTCAGGAAATATAAGGAGAGGGTTATTGTCTGCCCCAAGCACATGTTCCCTTAATTTCTTTGCTACAATTTCCCGATCCTTTGCCTCTGAACGATTGAACCAAATGCACCCTACACTCTCCAAAATAGTGCTTTGCAACAATCCAACCCATCCAGGATGCTTTTGCATAATTACAGCAAATGCGGTCATTTGTTCTAAGATGATGAAATCAATCATGGAAGTATGATTGGCCACAAAGACCTGCTTTGGCCGCATGCTGGGCCGTGGCCCATGGTACTTCACAACCCCAGTCCAAGATGCAACGAAGAAGCTACAAATTAACTCTACCAAGAGCCTCTCTAAATTTTTTCTCAATTTATCATGGCCTTTCAGCAGGAAGTGCACTGGAATGAAGGATGAGAGGAAAATTATCCATCCGATCGTCAAAACAAGAACCCTCGCAGGAAACAGAATGAAGTATCGAACCACCACTCCGAAACACCACAAAGGGAACAGATACACATTCCAGTTCCACGGCTCCGGAGGATT
>V300016263_L3_WHPEAkcfEAAARAA-541_1_paired_trimmed_paired_merged_contig_1917
ACCCCGCCGTTTTCAACACTCTCCTCCAAGTCTTGGATGATGGAAGACTAACTGATGGACAAGGCCGTACAGTTGATTTCAGAAACACGGTGATCATCATGACTTCGAATTTGGGAGCGAAACATATGCTCTCGGGTTTGATGGGCAAGTTTCCGATGCCGGTTGCGCGCGATCGAGTTATTCAAGAGGTGAGAAAGCACTTTTGGCCCGAGCAGCTGAATCGTCTCGATGAGATTGTTGTGTTCGATCCTCTTTCTCGCGATCAACTGAGGAAGGTTGCCAGATTGCAAATGAAAGATGTTGCAGTCCAATTGGCTAAGAGGCGTGTTGCGATGGCAGTTACAGATGCAGCGTTGAATTACATTCTAGACGAGAGTTATGTTCCCGTTTACGGTGCTAGACCTATTCGGAGATGGCTCGAGAAGAGGGTGGTGACAGAGTTGTCGCTGATGATTGTGCGAGAAGAAATAGGTGAAAACTCGACCGTGTTCATAGAT
>V300016263_L3_WHPEAkcfEAAARAA-541_1_paired_trimmed_paired_merged_contig_1918
AATTAAGGGACATTTGAAGAAAAAATATGATCTCAAGGAGTAGTCTATTTCAAGATTGTATAACTTGGCTAGTTGCCATATAATAACATCAGAAACGTACAAATTTCCTCTAAGCATCCACATGAACAATTCAACGAGTCACTTTAAACAGAAGAAACCAGATAAATTTGAAATGTAGCTGAGCACCAGACATCATTTGTACATACCAGTTAAAAGACTATAAAGAATGGAATTACTGACGAGCAAAGTCACGATATATTGTTTAAGAATGCACAAACAGTCCCCTACGGTTTACATAAGAATGACGAGAAGCCTTCTCCTACGCGCACTCCTGCCACATAAGATCAGCAACAGAATCGAACTAAGATGAGCAGCAGCCAGATTTCTGGTTGACGGGTTGTCCGCGGATCTGCACTGTTGGCGGCCTTGCATTGTTCATTGGCTGACTTGCCATCCTATTCTTGATTTCAGCAGCCATTGCCATGAAAGCCTGCTCCACATTGGTAGCATTTTTTGCACTGGTCTCCATGAAAGGGATCCCAATCTCATCCGCAAATGCCTTAGCTGTTTCATAAGACACAACTTTGTTAGCAGTGAGATCGGCCTTGTTGCCTACAAGAAGCTTGTTTACATTCTCGCTAGCATAACGGTCAATTTCATTTAACCATTGCTTAACATTGTTGAAGCTCTCTTGGTCTGTGACATCATAAACTACAATGATTCCATGTGCCCCACGGTAGTAGCTACTAGTAATTGTCCTAAAACGTTCTTGTCCAGCAGTGTCCCAAATTTGAAGTTTAATGGTCTTCTCATCCTGCTCCACTGTGCGAATTTTAAAATCAACTCCTATTGTGCTAATGTAGCTGTCCAGATATGAATCGTCTGCAAACCTCAGAAGAAGACATGATTTTCCAACCCCAGAGTCT
>V300016263_L3_WHPEAkcfEAAARAA-541_1_paired_trimmed_paired_merged_contig_1919
AGTTGGCCTCCAAAGACATTAGGCATCCACCTTCTTTCTCCGACTGGAAACCAGGTGACAGTTTCTGATCTTAATGAGAAGATAATAGGCATCTACTTCTCAGCCAATTGGTACCCGCCATGCTGGAACTTCAACCAAGTCCTGGTTGGCATCTACGAGCAGCTGAAGAGCAGTGGGTCCAACTTTGAGGTTGTGTACGTGTCATCTGACGAAGACTCTGAAGCCTTTAACAAATACCATGCATGCATGCCGTGGCTGGCGATTCCTTTCTCTGACTTGGACACCAAGAAAGCCTTGAACCGTAAGTTTGATGTGGAAAGTATTCCCAGCTTGGTTATTTTGCAACCTAATGATAACAAGGAAGAGGCGTTGAATGATGGAGTTGAAATTATCTACCGTTACGGGGTCGATGCCTTCCCTTTTACAAAACAAAGGTTGGAGGAATTGCAAGA
>V300016263_L3_WHPEAkcfEAAARAA-541_1_paired_trimmed_paired_merged_contig_1920
TGGTGTTGAAGTAGGAGTCGAACGAGGTTTGGTCACGATCACTTGACACAAATACTATCTCGAAGTCTTCTCCGTCGTGATCATCTACTAGCATTTTCTCCTTGATTTTTTCATAGATGGAGATCAACTTGGGAGTGAAATTAACGCATGGACGACACCATTGAGCTGAGAAGTAGAGTCCAATGGTTTTGCCTCTTAATGAAGCAACAGATACCTGTTTAGGCGTGGGGTGACCCAAAAGATAATCTCTATCATGATTTGCTAGTAAATTGGTCAGAGTTTGGTTCTCATGCCTTGCTCTGTCCTCATCTTGCAATTCTTCCAACTTTTGTGTTGTGAA
>V300016263_L3_WHPEAkcfEAAARAA-541_1_paired_trimmed_paired_merged_contig_1921
GGACGACACCATTGAGCTGAGAAGTAGAGTCCAATGGTTTTGCCTCTTAATGAAGCAACAGATACCTGTTTAGGCGTGGGGTGACCCAAAAGATAATCTCTATCATGATTTGCTAGTAAATTGGTCAGAGTTTGGTTCTCATGCCTTGCTCTGTCCTCATCTTGCAATTCTTCCAACTTTTGTGTTGTGAAAGGAAAGGCTACGACCCCATAGCGATAGATAATTTCAACTCCATCATGCAACGTAGCCTCGTCCTTGTTATCATTAGGTTGCAAAATAACCAAGCTGGGAATACTTTCCACGTCAAACTTACGGTTCAAGGCTTTCTTGGTGTCCAAGTCAGAGAAAGGAATCGCCAGCCACGGCATGCATGCATGGTAGATGTTGAAGGCGTCAGAGTCTTCATCGGATGACACGTACACAATCTCGAAGTTGGTCCCACTGTTCTTCAGCTGCTCGTAGATGCCAACTAGGACTTGGTTGAAGTTCCAGCATGGCGGGTACCAATTGGCTGAGAAGTATAGGCCTATTATCTTCCCATCAAGATCAGAAACTTTCACCTGGTTTCCAGTCGAACCCGTAAGAAGGAGTGAGTATTCAGGTGAATGTTTAACGGTCGGGTGCTTAACAGATCATTTTGGATGAAC
>V300016263_L3_WHPEAkcfEAAARAA-541_1_paired_trimmed_paired_merged_contig_1922
TATGTGCTGTCTGTGTACGTGGCAAAGATTCCTTATTTTTTTCCATTTCCTTTTTAATTCCCTCTTCCCCTTTTTTTCTTTCTATTTAATCAATAAATCTAAAATGTAAATACTGTTTCACTTTATTCGATGGAAATAGGAAATAGGAAATAGGAAATAGGAGCAAAAGATGAAGAAAGAATCAACAATGAGAAAGTATGCAGCATCAAATTGGTTAAGAGCGTTTACCCTGCACTCTCTGACATTCTTTTTCTCGTCACTCCAAAATTGAAGATTAATAGTGATGCTGCTCTTGATGAAAATACTCAATTCCAAATGAATGCCAAGGCGAGAAACAAATCATTTTAACCTCCGGGACGGACCGAAACATGAGAAATATAATTCTGAGAAAGCTAAAAAGCAAGCTAAAAAGGGGAGATGGTTTCAGACTGAGACCTAGATGTCTGCTCCTACTTTGAACTTTTATCCTTTTCTTTGCCATCATTGGCAACAGCATCAGTCACCAGAGCCATTGGTCTTTCGTCAATCACCTCATCAATGATTCCGAATGCCCTTGCCTCTTCTGGGGTCATAAAATGATCCCTGTCCATATTCTTCTCAATTATATCTACTGATTGCCCTGTATGCTTTGAGTACAACGCATTAAGGGAATCCCAGATACGAACAATCTGCTTCGTGTGAATTGTCATATCTTTGGCCTGTCCGCTGTACCCGCCTGAAGGCTGATGAATCATAACTGTAGCATTTGGGAGAGACCGCCGCTCACCCTTGGCGCCCGCAGCTAAGAGAAGAGAAGCCATTGATGCAGCTTGGCCCAAACAAATGGTACTGATTGGTGACCGAATGTACTGCATCGTATCATAAATTGCAAGACCTGCAGTGACGTGACCACCGGGGGAATTGAGGTACATGTGGATGGGCTT
>V300016263_L3_WHPEAkcfEAAARAA-541_1_paired_trimmed_paired_merged_contig_1923
TACCACATAGGATCTCAACCCAACCAACCCAGATCCTAAAACACACACGCTCACTGTGTCTCTCTTGTCTCCCTAGAAAAACAGTAGGAGCTTGGAGTAGACGTCTGAACCCATAAACCCTATCCCTCACCTGCGAGTCCCTCTCCTCGTTTCTCTCACGATGAGAGGCTTAATCTCAAACGCGAAGCTCCTGGCAAGCAGCAGGCCATGGGACCCATCTCTGCGCAGCTACAGCTTGATTCCGATGGTCATTGAGCACTCCTCCCGAGGGGAACGCGCGTACGACATCTTCTCCCGCCTCCTCAAGGAGCGGATCATCTGCATCAACGGCCCCATCAACGACGACACCTCCCACGTCGTCGTCGCGCAGCTTCTCTTCTTGGAATCCGAGAACCCGTCCAAGCCCATCCACATGTACCTCAATTCCCCCGGTGGTCACGTCACTGCAGGTCTTGCAATTTATGATACGATGCAGTACATTCGGTCACCAATCAGTACCATTTGTTTGGGCCAAGCTGCATCAATGGCTTCTCTTCTCTTAGCTGCGGGCGCCAAGGGTGAGAGGCGGTCTCTCCCAAATGCTTCAGTTATGATTCATCAGCCTTCAGGCGGGTACAGCGGACAAGCAAAAGATATGACAATTCACACGAAGCAGATGGTTCGTGTCTGGGATTCCCTTAATGCGTTGTACTCGAAGCATACGGGGCAACCAGTAGATGTAGTTGAGAAGAATATGGACAGGGATAATTTTATGACCCCAGAAGAGGCAAAGGCATTCGGAATCATTGATGAGGTGATTGATGAAAGACCAATGGCTCTGGTGACTGATGCTGTTGCCAATGAAGGCAAAGA
>V300016263_L3_WHPEAkcfEAAARAA-541_1_paired_trimmed_paired_merged_contig_1924
ATGCTGTTGCCAATGAAGGCAAAGAAAAGGATAAAAGTTCAAAGTAGGATCAGAGTCCTCAGAATTATATTTCTCATGTGTCGGTCCGTGCCGGAAGTTAACATGATTTGTTTCTCCCCTTAGCATTCATTTGGAATTCAGTATTTTCATAAAAAAGCACTATCACTTATAATCTTCGACTTTTGAGCGATGAGAAAAAGAATGTTGATACAAACTTTATTGGCGGGAGCAGGTAAACGCTCTAAGCCACTTAATATTGTATCCCTTCTTAATTTTTTTCTTCTACATATTTTGCTTATATATCCTAGTTGCTATTTCTATAAAGTGAACAAGGATATTTACATTTTAGATTTATAGAATAGATAGAAAGAAAAAAAGGGGAAGAGGAAATTAAGAGAGAAATGTAAAAGATTAAGGAGTCCTTGCCACGTACACAGACAGCACATA
>V300016263_L3_WHPEAkcfEAAARAA-541_1_paired_trimmed_paired_merged_contig_1925
CCAGCAGCGGCGGAAGGAGGTGGTGCCGCTGTGTTTGTGGCCTGAACTATGGTCTCCGAAATGCATCTCCTATACATACACATTCTCTGCAACCTACTCTTTCTCTGCCATTTTTATTCTCCACAACTCATCAAATGGATAATCCATAACAATTTCAAACAAATATGGGAGAGACTTTCTTTCTCCTCTTACCTCTCTCTCTACACTGATATTACATCTCTATGCTTTCACCTCTTCTTCTTCTCTGTTTCTTCAGACATTTGTTCGTCGACGCCGAAATGGTGATTGACAACAAGAATTGCATACAAACTCAAACTTTCATGCTTTTTTTTTTTTTTTTTTTTTGCTTATTCTAACTCTGCACGAGCGATGAGAATTGCCCGAAAGAGAAAGAAATGATGGTGTGGGGGAGAGAAGAAACCGTGAATGTGAACGAGGACTGTTGA
>V300016263_L3_WHPEAkcfEAAARAA-541_1_paired_trimmed_paired_merged_contig_1926
AAACCAGCAGCGGCGGAAGGAGGTGTTGCCGCTGTGTTAGTGGCCTGAACTATGGTCTCCGAAATGCATCTCCTATACATACACATTCTCTGCAACCTACTCTTTCTCTGCCATTTTTATTCTCCACAACTCATCAAATGGATAATCCATAACAATTTCAAATAAATATGGGAGAGACTTTCTTTCTCCTCTTACCTCTCTCTCTACACTGATATTACATCTCTATGCTTTCACCTCTTCTTCTCTGTTTCTTCAGACATTTGTTCGTCGACGCCAAAATGGTGAATGACAACAAGAATTGCATACAAACTCAAACTTTCATGCTTTTTTTTTTTTGCTTATTCTAACTCTGCACGAGCGATGAGAATTGCCCGAAGGAGAAAGAAATGATGGTGTGGGGGAGAGAAGAAAACGTGAATGTGAACGAGGACTGTTGA
>V300016263_L3_WHPEAkcfEAAARAA-541_1_paired_trimmed_paired_merged_contig_1927
GTTCATACCATGTCTAAAAATCCCTTAATAAAATGCATGACCAAAACTATTAGAGATACTGAACTACATTCATAAAGACAACCCTTCAAGCGCTCACTTCTTATCACCACCAGACCTCATCTTGCGGAGAACGTTGGACATCTCCTCTCTCTTCTTCTTGGCCCTCTTGTGGGTACCCAACTTTCGCTTGGCCACCTTAAGAGCACGCTTGTCCTTCCCGACCTTCAAAAGCTCGGTAATCCTCTTCTCATAGGGAGCAAATCCCGCAACTTCCCTGATCAAGTTCCTCACGAAATGCACCCTCTTGCTTGTTTTCCCCTTGCGGTCAGATGGGCGAGGAGGCAATTCACGCTTGGTGACGATGTGGCCCTTGTTGAGGCCGACGAAGATCCCACTCTTTGGGGCGGCGGGAGCCATTTCCTGGATTGGTACCTTGGCGCTGCTCAGAGAAAACCC
>V300016263_L3_WHPEAkcfEAAARAA-541_1_paired_trimmed_paired_merged_contig_1928
CCGAAGGCCATGCCGTCCGGAATCGAGGTCGATGAGCCCAAGGCAGTGCCTTTGGAAGATACCCAGATTGTGAAACGGAAATCTGAGCACTATAGTCAGATCGAGAAGTCTATGGAAGTCAAACACACCCTCATAAATGTTGGGTGCCTTGGATGGAAACCAATAAAACTGCTTCCTATACAAATGTTTTTGTAGGTAACATAGCATTTATGAGATACTTCAGAAAGCATGTATATTGCGGACATTTTAACAGTGGTTCTGGGAGGGCTATAACTTTTAGAAAAGAGCAGAGGTGATCATCCGTAAAATGGGGTAATGTTTTTCCATGAAATCACCAAAAGCGATTTTAGGGAAAAGCATACACTAATAAGTGATTCTGACCCAAAAACTAAACTCCTAACGAAATTTAGAGCATGCAGACATAAGTTTCCACAAGCATAACTTTTGTAGCGATTGCTACAGTGCAAATGCCAGATCTAGACTTCAGCAATTACTAGTAACCATAGCACTACCTCCACTAAGAGGAACGCTGCTTTCATCCATAATATACCAAACAAGCAATGAATAAAACACAAACTTGAACGACATAGCTTGAGAACTGAAGGGCAAATATCCGTCGCAACAAAAATATTGAATGTCTCAAAACATTCAGAATTACAAAGTTCATACCATGTCTAAAAATCCCTTACGAAAATGCAGAACCAAAACTATTAGAGATACTGAGCTACATTCATAAAGACAACCCTTCAAGTGCTCACTTCTTATCACCACCAGACCTCATCTTGCGGAGAACGTTGGACATCTCCTCTCTCTTCTTCTTGGCCCTCTTGTGAGTACCCAACTTTCGCTTGGCCACCTTAAGAGCACGCTTGTCCTTCCCGACCTTCAAAAGCTCTGTAATCCTCTTCTCATAGGGAGCAAATCCCGCAACTTCCCTGATCAAGTTCCTC
>V300016263_L3_WHPEAkcfEAAARAA-541_1_paired_trimmed_paired_merged_contig_1929
GATGTTTCATGGTCGCCAGTCTGACCGAGCAAATGTAAACGTGCCATTTGAACAAACCGACATAAGAAGGAAGATCGGAGATGAAGATGATTTTAGTGTTCCTGTATTTGTTCAATCAAGGATGGGTCTTAGTCACAGTAAAACTCCAATTGGTAGTGAGGAAAAACTTACTCCCATCAGCTTGCCTCATTCTGACCATTTAGTAAAAGTAAGAAACGTGGGGAAGAAGGATCGAAAACAAATAAGCTCCCCAACTCTGAATTTAACACGAGAATTGAGAAGTGAAAGAGAAGAGGACCGAATAGAAGTAAGCGGTTCGAGTAAGGGCCATTCAGGAAAATTTGCCGCAAAAATATCAACCATACAAAAGATTGATGGGCCCGTAGAAGCGAATGCATCACCAAATCAAGAGGATGCAGAATGTTCTGTTCCGAGATTCAACAGGTTAGCTGAGAGTGATGCTTGCTTACAACAAGAGTCTAGATCTGGGTCACAGCCAAACGTTACTGGACAAGGTGATGGTCTTGTTGAGTCTTCAAGGGATGTAGAGAAGGGAACTCTTTCCCAGGAAAAAAGTGTTTCTTGTTCTGGGGCGGATCCTACCAGTCCCAATGAGCCTGATAATGACAGCGAATACCGTGGAGACAGAAAGTGTATTTCACTTCAAATGGGACATGTAGACAAAAGTGATGATGTCTCAGAGACCTCCATGGTGGATTCTATATCCGGCATGGACATCTCTCCTGATGATGTTGTAGGAATAATAGGCCAGAAACATTTCTGGAAGGCAAGAAAAGCAATTGTCAATCAGCAAAGATTGTTTGCGGTTCAAGTATTTGAGTTGCATAGACTCATTAAGGTCCAACGACTGATTGCTGGATCTCCACATCTTTTGCTTGAAGATACTGCTTTTCTGGGCACATCTACTTTAAGGGGATCCCCGGCAACAAAACTCTCATCAGAGTATGTTGTAAAGCCACTACTACATGTTGTAAAGCGCAAACACGAAACTGAGAAGCCAAACAACAAAATGGAATGTTCTGCGGAAAATGCAGTAGGGAAAAGCCAGTCCTTGGTGTTTCCATATTTAGGAAATCCACAGCCAACTCCTATGGCTTCTGATAAAGCCAGTCCTTGGTGTTTCCCTCGGTCTCCTGGACATCAATTGTTAATTCCAGTAATGTCGCCTTCTGAAGGACTTGTGTACAAGCCGTATAATGGACCAGGATTTATGGGAGGGCCAGTTTGTGGAGGATGTGGACCCTACGGCTCAACTCCGATGATGGGCAACTTTGTTAAGCCATCTTACGGGGTTCCATCTCATCATCTTCAAGGAATGGGGGTTCTTCCTGTCCCTCCATCACTCAATGGTCATACTTACCTTCCTCCATATGGCATGTCCGTTATGAATCCTGCCATGCCGAGCTCAGCAGTTGAACAAATGCATTGGTTTGCTGGACCCGTTTCCCATGGCCACACCGATCAGTCATCGGGAGGGGGTGCAAACTCCAATTTGCAGCACCAAAGCTCATGCAACATGCCCCAGAAAAATGTCACCATTCCTCACGCCAAAAGGCTTCAGCCATCTAATGACAGTGGGTTACAAGGAAGTACAGCAAATAATACAGGCGACAGAGCACCAATGAGGACGGATCAAAATCCTGAAGGAAGCGATGCGCTCCAACTTTTCCCCATGGCTCCAGTGATTCCAGACGGAGTTCCCCAATCTCACGACATAGGCCAGCCAATGCGAGCTATAAAAGTTGTGCCTCACAATCCAAGAACTGCAACTGCGTCGGCCGCTCGAATTTTCCAGTCCATACAAGCAGAGAGAAAACAGCAGGATTCAACCTAGCTAATTTTCTCGAAGTTGGCGTGGCTCGGTCACTTCCTCCATGTACCATTTTCAGTATAATATTGTGTAACAGGTATTTTCTTTCGCATGTCTCGGTCTTGTGAATGTGTATATTCATATATATACCTCTGGAATACATACTCACAAGCAGAGCAGTGTAATCTGAACATGCGAGATGTTTTCTCTTGTATTATGTTATAGTGGGGATATAACGTAAGTAGCAATGGCATTGCTATTTTCGGGTAGAACCGTAGGTGTAATTGCCCATTTTTGAGTATCTGATTGTTGTTAACTAGAAGATAGTCAGAGCTGGAAATATCTTCCCTTAAATTATACCGTATTTTTGCTTTTCTCCGGATACGATATTTTGATCACGTTATTGACATGGTTGATTATCTTAAAAATATCGTATCCGGAGAAAAGCAAAAATACGGTATAATTTAAGGGAAGAT
>V300016263_L3_WHPEAkcfEAAARAA-541_1_paired_trimmed_paired_merged_contig_1930
GAGTCCCAAACAAATCAACAGCACAAATTTGAAGTCGTGTTGGAAATTGGGTAGGTAGATCTAGAGTTAAACCAAACAAGTTATCCGCGCAGCCAAACAGGGGTTAGCAACAGTCAGAAGAGAGACGGTGTCTACGAAGAGAATCTGAGTCTGAGTCCGAGTCGGAGTCCGACGAGTCGTGGCAAACTGAAATCAGCTGCTTTTCCTCTTCGGTCTTCCGTCTCCCGTCTCCGCCGCTCTGGTTAAGTAACACAACGACGGAGAAGCAGCCAAATGGCGGAAGCTAAAGAGCCTACGTCGTCGAGTCCGCTGACCCAAACCGACCCTGAAGATGTTTCCAGGTCTCCGCCAAGCTCCCCCAACTCCTCAACTCGCAAGGCATGCTATGCAGTGCTTCAGAGTTGGGTCTCAAAGAAATTCATGACCGGATGTATGGTTCTCTTTCCTGTCGCAGTTACATTCTTCATCACTTGGTGGTTTGTTCAGTTCGTAGATGGTTTCTTCAGTCCAATATATGCCAGGCTCGGGGTTAACATATTTGGCCTAGGATTTGTTACATCCCTACTTTTTATATTCTTGATCGGTATTTTTGCCTCATCATGGATGGGTGCAACTGTTTTCTGGATTGGAGAATGGTTCATAAAACGAATGCCCTTCATGAAGCACATATACTCGGCCTCTAAACAGATTAGTTCTGCAATCTCTCCAGATCAAAATACCACTGCTTTTAAAGAGGTTGCAATTATTCGTCATCCTCGAGTTGGTGAATATGCATTTGGTTTTATCATATCATCTGTAACACTTCAGAGGGATGATGGAGATGAGGAGTTGTGTAGTGTTTATGTCCCAACAAACCATCTATACATTGGCGATATTTTTCTTGTCAATTCTGAAGAGATCATACGACCAAATTTGTCAGTTCGGGAAGGCATAGAGATCATAATCTCAGTTGGTATGACGATGCCGCAAGTGATTTCTCCAATCGAAAGGATTCCTCGTCAAAGCGACAGGATTCCACTGAACAGAATGGTGTCCCTTTAGAATCAAGTCATACGGAGGGCTTATAGAGCAGGTTCAGTTGTACGCAACATGATATGTTTCTTATACGGACCGCCGGTGTTGTACGTGGTAAGATAACTGCTCTGCTTGCTCTCAAAACACAGCTAGACATGAGAAAACATGAGAGAAGCTTTATTTTTTGTTCATGGATTCATGGCTAGGGTTTCGGTTTGTATTTCGTATTCGCGATCCTATGCGTCATGTAGGAGTAGGTTACGCGATGTTGTATGTTACGTAGTATTTTTCACTGGTACGATGTATATTCAATATGCTTTTACTTTGCCTTACGCCGTAGAAATGGAATATAGAAATGCTGGTATGATGATTTTGGGGAAAGGATTTTCAACGCCCCCGTCTCTCCCACTGCACATCTCTGTCTATTCCTGGTCGGTTTGATTGAATAAATCAAAGGAG
>V300016263_L3_WHPEAkcfEAAARAA-541_1_paired_trimmed_paired_merged_contig_1931
TTTTATTTTTATTTTTATTTATTTATATAAGAAAGTTGTGCTGGAAATTGTCTATAGCTAGATCAAGAGAGAAACCAAAAAAGTTAATCGCGCAGCCAAACAGGGGCTCAGCAAAACAGTAGGAGCTTTACCAAGAGAGACAAGAGAGTCCACTCAGCGTCCGAGTCCGACGGTTCGTGGCAAACTGAAATCAGTTGCTCTTCCTCTTCGGCCTTCCGTCTCCGCCTCTCTGGTTGCTTTGCTGTGTAAGTAACACAACGACGGAGAAGCAGCCAAATGGCGCAAGCTAAAGAGTCCACGTCGTCGAGTCCGCTGACGCAAGCCGACTCTGAAGATGTTTCCAGGTCTCTGCCAAGCTCCCCCAACTCCTCCACTCGCAAGGCATGCTATGCAGTGCTTCAGAGTTGGGTCTCCAAGAAATTCATGACTGGATGTATGGTTCTCTTTCCTGTCGCTGTTACGTTCTTCATCACTTGGTGGTTTGTTCAGTTTATAGACGGTTTTTCCAGTCCAATATATGCCAGGCTTGGGGTTAGCATATTTGGCCTAGGATTTGTTACATCCCTACTTTTTATATTCTTGATTGGTATTTTTGCTTCATCATGGATGGGTGAGACAGTTTTCTGGATTGGAGAATGGTTCATAAAACGTTTGCCCTTTATGAAGCACATATACTCGGCCTCTAAACAGATTAGTTCTGCGATCTCTCCAGATCAAAAGACCACTGCTTTTAAAGAGGTTGCAATTATCCGTCATCCTCGACTTGGTGAATATGCATTTGGTTTTATAACATCATCTGTAACCCTTCAGAGGGATGATGGCGACGAGGAGTTGTGTAGTGTTTATGTCCCAACAAACCATCTATACATTGGTGATATTTTTCTTGTCAATTCTGAAGAGATCATACGACCAAATTTGTCAGTTCGGGAAGGCATAGAGATCATAATCTCAGTTGGTATGACGATGCCACAAGTGATTTCTCCGATCGAAAGGATTCCTAGGCAAAGTGACAGGATTCCACCGAACAGAATGGCGTCCCTTTAAAAACAAATGATACGGAGGGCTTATAGGACAGGTGCAGA
>V300016263_L3_WHPEAkcfEAAARAA-541_1_paired_trimmed_paired_merged_contig_1932
CAATATTATATATAATGAGCTCGTGCTGACGGAAGTGTCCAGATATACTAGCTCACTGATCACAACAGTCAGAACACTCGACAATGGCCGAAGCTGAGGCAAAATCCGTCGCTCCAAACGCCGAGATTTTGGAATGGCCGAAGAAGGACAAGCGCCGGTTCCTCCACGCCGTGTACCGCGTCGGCGATCTCGATCGCACCATCAAGTTTTATACGGAGGCTTTGGGGATGAAGCTGTTGAGGAAGAGGGACATACCGGAGGAGAAATACTCGAATGCGTTTCTGGGATATGGGCCCGAAGATTCTCACTTCGTGGTTGAATTGACGTACAACTACGGAGTTTCGTCTTATGACATCGGCACTGGTTTCGGGCATTTCGCCATCGCTACTCCCGATGTTAAAAAACTGGTGGAAGATGTTCGTGCTAAGGGTGGAAATGTGACGAGGGAGCCTGGCCCTGTGAAAGGCGGGACGAGCATCATAGCCTTTGTGAAGGATCCTGATGGTTACACGTTTGAGATTATCCAGCGGCCCTCCACCCCTGAGCCACTTTGCCAAGTCATGCTCCGCGTTGGTGATCTCGAACGCTCTATCAAGTTCTATGAGAAGGCATTGGGGTTGAAGCTGTTGAGGACGATTGAGAGGCCCGAATACAAGTACACCATAGCCATTTTGGGATATGCAGAAGAAGACCAGACAACAATCTTGGAGTTGACCTATAACTATGGTGTGACCGAATACACTAAAGGAAACGCGTATGCACAGATTGCTATCAGTACTGATGATGTCTATAAAAGTGCCGAGGCTGTCAACTTGGTTGCACAAGAGCTTGGAGGAAAGATAACCAGACAGCCAGGACCAATTCCTGGACTCAACACCAAGATCACCTCTTTTCTCGATCCCGATGGCTGGAAAACTGTCCTGGTTGACAACGAGGATTTCCTGAAGGAACTGCAGCAGTAAGCAAGAGTAGTTGCAATGAACGGAGACTAGTAAAGATGTGGTTGGAGAGACCATATATTATGAATAAGATAATCCACTTTCAGTATTAGTATGGTTGCGTATGCTTGCTCGTCGGTTGTAAGAACACTTGTGTGTTACTTTGCTTGTAATGTTTAATGCAACTTGCGACTGTAAGACTATCTGTCTAGTTTAACATGGTTGTCCGACTCTTATATTATGATTGTTACTTGAGCTTCACCATCCCGTCATCAATTCCGATGTTTCTAGTCTTGCCGGATTTATAGAGCTTCAGAGTTTCATATTTTCTGAACGGAGTTTCCACTCCGTAAACCCGCGAACGAGATTGTGGGTCGAACACCTAAGAGCCAAGCGTGCAATGATGATGGACAGAGCAGAAAGCATCACAAACTGTCTTT
>V300016263_L3_WHPEAkcfEAAARAA-541_1_paired_trimmed_paired_merged_contig_1933
TGGGGTGGATCATCTGCCAAAACCAAGGGTAAAAATGGTGCTTCCCCAAATGCTAGAGCAGAAGAAGGTGATAGAGGCAACAAACTAGCGGATGATTTTAAGGACTTTCTTCATGGTGCGGCTCAAAAACAAGAATCTAGTAGTAGCTCTCAAAGAAGTGATTCAGTGAAACCTAAGGAAAACTTCTTCAATGACCTTTCCAAGTCCAGTGTTGATGCGGATGCATCAATGAACTTGAACGGTAGAGGAGTCTGGGTTCCAAACAATAACAAGTCTGATGAAACAGAGGAGGAAAAACGGACTGAGGCTAGTAATAAGCGCAAGAATTTGTTTGATGAGATGAACCATCAAAAGAAGCATGAGAGAGAAACTCATTACTCTGATATGCATGACAAGACGAGAGCATCACACATTTCCGTTACAGAAGATGGCTCAACTGCTGAAAATGAAGACGTGGCAGATTCTGAAGTGGAGGGTTCATCCTCAGTGCCGATTTCTCAACATGCTGAGGGCGTCAAGCGATTTGTTGGATCTGGTGACTCTTCTGATGCTCAGAAGGAAGTTCGAAGGTTTGCTGATTCCAATGTTGTCGACCTAAATGGGCAGAAGAGGTTTAATATCTCATCAGAAAATGAATATAAGCTTGGGAATATGGCGTATGGCAGTCCCTTCTCACTGCAATCAGTAAACATGATGAACATACCTTATTCTCTCCCGACGAAGGAATCTAATTCAGTTGGTGCAACCACCACATCAGGACATCCAATGCATGGGATGATGCAGGCGATGCCTACTGTTACTGGTGAACGAACAGGGACTCAACCTGTGAATCCTGGAAACTTGCCAGTTATGTTTGGCTATTCACCTGTCCAGCTCCCAATGTTGGATAAAGATAATTCCTGGGGTGCGATTCCTCATGCTCAACAATTCCATCCTGCCTATG
>V300016263_L3_WHPEAkcfEAAARAA-541_1_paired_trimmed_paired_merged_contig_1934
CAGGTTAGCTGAAATTATTTATATGAAGTCAGCTTTACTTTACATGCCTAAGAATCTGCTCAAATTCATATGAAGTTCGAAACTTCGATGTGGTTTACAACATTCGAGCACTAACTATCAATCCTAGCACTTCACAATTCATCTTGAGAGTTCCCTTTAGACGAAGTAGATTCGGGTTGATTTTCAAGTAGGTACCTTGTGGCCAAGGATACATGTAATGCCGCTCCATATGGAAGCACATCTTCGTTTACTCTGAAGTTCGGTGAATGCCCTGGTTCGAGCTCTCCTTGAGACTCGTTCTTCATACCAACCACGAAGAAGTATCCTGGAATTACTTCCTGATAAAATGCGAAGTCTTCTGCACCCATCGTTGGTTGCCTCTCAATTATGTTTCGAGGGCCTAGCAAATCTCCCGCAACATTTAGGAAGTGTTGATGCAGATCTCTGTCGTTAATGACTACGGGGTAGAAGGGCTTAGCTTTTTCATTGAATAGGACAGTTGCATTGCACCT
>V300016263_L3_WHPEAkcfEAAARAA-541_1_paired_trimmed_paired_merged_contig_1935
TTCAAAAGATCGACCTTTTCGTTACTACCAGCACTTCCAACAACATAACAACCCATCAATTTTGCAAGTTGTCCAACAAGCTGACCAACAGCACCAGCTGCTGCTGAAATGAAGACGTATTCTCCTTTCTTAGGAGAACATATTTCGTAGAAACCAACATAAGCGGTCATACCAGGCATACCTAAAATTCCAGTATAATAGGATAGGGGTATATCGGTGTGGTGGATTTTGAAGAGGACTTGGGGTGTAGTGATTAGACTGTACTCTTCCCAATTGGTCGTCCCCCAAACTAAGTCTCCTGCCTTAAAATCTGGGTGCCTAGAGTCCAAAACTTGAGCCACTCCATATCCGTGTATCGTAGAGCCAGGTGTATAGGAGGACGTTGGTGGGACGCCGTGCCCATGGACGCTTTCCATACGGAGTCGTTGGTAGGGATCGCAAGACAAGTAGAGGTTCTTAAGTAGGACTAGTTGTTCCTTTGAGGAAGTAACCGCATCAGCTGGCTGATCAGTCTCTGCGGGAAGCTTCAACTTGATAGTAGCGGTGTTGATCACACACAAGTCTGACTCTTTGGGAAAGGCCTTGACTACATAATCCCTCAGTATCACCTGCTTGTTACTCACTTCTGCCATTGCTCTCTCTCTCTCTCTCTCTCTCTCTCTAATCAATATCTTTTTACGTGCTGCCTCTTCGAGAAGTCCATCGCCACTC
>V300016263_L3_WHPEAkcfEAAARAA-541_1_paired_trimmed_paired_merged_contig_1936
GGACACAACTAAGGCATACACACCAAGCTTGATTCAAACCACGTGAGAAACAACTTAATGGAAGTAGAAGATTTTGATTCAGAAATAGTAAAACTGGCAATGGCATTGACAGCAGTAGAAGAACCGCTACCACCATCAGAATCCAACTTTTATCTACAATTTGAAAGGACTTGCAACTCCGATAAAAGCACTTAAAAACAGAGAATGATAAAGAAGTGAGCTGATTAACTAGAATACATAATAGGTATGCCAGCCCTAAGTTCCAAGTAAAAAGACCATCACCGAGAAACTTCATTCAAACGCCCACTGGTTCTCACGACGAACTTCCTCCTCTTCCTCCTGGGTGAAGTCGTTCTTGATGTTGAAGGTCTTTCTGATCTCTTCTGGAGTCTTACCCTTGATCATGTCTGCAACTGTCTGGCATGTCAGGTCCAAAAGGCTCTTGATGTTCAAGTAGTTTGCAGCCAGAATGAGATCAAACAGCGTAGCCTGGTCCACCT
>V300016263_L3_WHPEAkcfEAAARAA-541_1_paired_trimmed_paired_merged_contig_1937
AGAAACAACTTAATGGAAGAAAAAGATTGTAATTCAGATAGAGTAAAACTGACAGTGGCATTGACACAGTAAGAACATCCACCAGCACCAGAATCCAACTTTTATCTACAATTCAAGGACTTCACGACTCCGATAAAGCACTTAAAAACACAGAATAATAAAGAAGTCGGCTGATAAACTAAAATACATAATAGGTATGCCAGCTCTTTAAGTTCCCACTAAAGAGACATCACCGAGAACTTCATTCAAACGCCCACTGGTTCTCACGACGAACTTCCTCCTCTTCCTCCGGGGTGAAGTCGTTCTTGATGCTGAAGGTCTTTCTGATCTCTTCCGGAGTCTTACCCTTGATCATGTCTGCAACCGTCTGGCAAGTCAGGTCCAAAAGGGTCTTGATGTTCAGGTAGTTTGCAGCCAGAATGAGGTCAAAGAGCGTAGCTTGGTCAACCTTGACGAATTCCTGATCCCAGGCCTTGAGATCGTCCTCGGAGATCTTCTCGTCGGTCTTGGCGGCGTCGACGTGCTTCTTGCAGTACTCGATGACCTTGGCCAAAATCTTGCTGGTGACATTGGGCAGAGGAATGCCGTTGTCTGCGCAATCGTCCTCGATCATGTGCTTGATGGTCTGCGACTCCAGCGCCAC
>V300016263_L3_WHPEAkcfEAAARAA-541_1_paired_trimmed_paired_merged_contig_1938
GGACACAACTAAGGCATACACACCACGCTTGATTCAAACCACGTGAGAAACAACTTAATGGAAGTAGAAGATTTTGATTCAGAAATAGTAGAACTGGCAATGGCATTGACAGCAGTAGAAGAACCACTACCAACATCAGAATCCAACTTTTATCTACAATTTGAAAGGACTTGCAACTCCGATAAAAGCACTTAAAAACAGAGAATGATAAAGAAGTGAGCTGATTAACTAGAATACATGATAGGTGTGCCAGCTCTAAGTTCCAAGTAAAAAGACCATCACCAAGAAACTTCATTCAAACGCCCATTGGTTCTCACGACGAACTTCCTCCTCTTCCTCCGGGGTGAAGTCGTTCTTGATGTTGAAGGTCTTTCTGATCTCTTCTGGTGTCTTACCCTTGATCATGTCTGCAACTGTCTGGCATGTCAGGTCCAAAAGGCTCTTGATGTTCAAGTAGTTTGCAGCCAGAA
>V300016263_L3_WHPEAkcfEAAARAA-541_1_paired_trimmed_paired_merged_contig_1939
TGGAGTCACAGACCATTAAGCACATAATCGAGGACTGCCCCGACGACAACTATATTCCTTTGCCCAACGTTACCAGCAATATCTTGGCCAAAGTCATCGAGTACTGCAAGTGGCACGTCGACGCCGCCAAGCCCGACGAGAAGATCTCCGAGGACGATCTCAAGGCCTGGGATCAGGAGTTCGTAAAGGTGAACGAGGCTACGCTGGTTGATCTCATTGAGGCTGCAAACTACTTGAACATCAAGAGCCTTTTGGACCTGACATGCCAGACAGTTGCAGACATGATCAAGGGTAAGACTCCAGAAGAGATCAGACAGACCTTCAACATCGTGAACGACTTCACCCCGGAGGAAGAGGAGGAAATTCGTCGTGAGAACCAATGGGAGTTTGAATGAAGTTTCTTGGTGATGGTCTTTTTACTTGGAACTTAGTGCTGGCATACCTATCATGTATTCTAGTTAATCAGCTCACTTCTTTATCATTCTCTGTTATTAAGTGCTTTTATCGGAGTTGCAAGTCCTTTCAAATTGTAGATAAAAGTTGGATTCTGATGTTAGTGGTGAATTTCCTATAATCACAGAATGCACAACAATCCCCAAACTCCAAAACCTGCCACAAAAATCAAA
>V300016263_L3_WHPEAkcfEAAARAA-541_1_paired_trimmed_paired_merged_contig_1940
GAGAGCACACGAAGGCTGATAAACCCTAACTCATTTCTCCTCCCTTATATTATCACACTGGCGCCGCGATCTTTAACCTTGTTGGTCGTCTTCTGTTATCTGTCATTTCGTAACGAACCCATCACCCCCTTCTCTCTCGACTACCGGAGATAACCGACAATGAGTCGAGGAACTGCAACAGGTCCCAAGGGGAAAAAGAAGGGAGTGACTTTTACCATTGATTGTGGAAAGCCAGTGGAGGACAAGATCATGGACATTGCTTCCCTTGAGAAGTTTCTTCAGGAGAGGATCAAGGT
>V300016263_L3_WHPEAkcfEAAARAA-541_1_paired_trimmed_paired_merged_contig_1941
GTAATTGCGATGGCTTCCAAGTCAAGAAGGAGGATGTTGAGAAAATTATTGATTGGGAAAAGAGTGCCCCAAAGCAAGTCGAAATTCCTTTCAAGCCCGCTCGTGTGCTCTTGCAGGACTTTACTGGAGTTCCAGCTGTGGTCGACCTTGCTTGTATGCGTGATGCTATGAACAATCTTGGGAGTGATTCTAAGAAGATCAATCCATTGGTTCCTGTAGATCTTGTTATTGATCATTCAGTTCAAGTTGACGTTGCAAGATCAGCAAATGCAGTGCAGGCCAATATGGATCTTGAATTCCAGAGAAACAAGGAGAGATTTGCTTTCCTTAAATGGGGTTCGACTGCTTTCCATAATATGCTTGTTGTTCCACCGGGTTCTGGCATTGTTCATCAGGTTAATCTTGAATATCTTGGACGGGTTGTTTTCAACAATGATGGCTTACTCTACCCTGATAGTGTGGTTGGAACTGATTCCCATACAACCATGATTGACGGGTTAGGAGTTGCTGGATGGGGAGTTGGAGGTATTGAAGCTGAAGCTACTATGCTTGGCCAGCCAATGAGCATGGTGTTGCCTGGTGTTGTCGGGTTCAAGTTATCTGGAAAGTTAAACAATGGTGTTACTGCTACTGACTTGGTTTTGACTGTCACGCAAATACTGAGGAAGCATGGAGTTGTCGGAAAATTTGTTGAATTCTATGGGGATGGTATGGGTGAACTATCATTGGCTGACAGGGCCACTATTGCCAATATGTCCCCTGAGTATGGTGCAACCATGGGTTTCTTCCCTGTTGATCATGTTACTTTGCAGTATCTCAAATTAACTGGCAGAAGTGACGAGACTGTGTCAATGATTGAAAGTTATCATCTTACCTAGAATTGAACCTTTCAGAAGTCGAGCCGTGTGTCTCAGGACCCAAGAGACCTCATGACCGTGTGACTTTGAAAGACATGAAATCTGATTGGCATGCTTGTCTTGATAGCAAGGTTGGGTTCAAGGGATTTGCTATACCAAAAGAGGTGCAAAACAAAGTGGTGAAGTTTCAATTCGAGGGACAGCCAGCAGAGCTTAAGCATGGTAGTGTTGTGATTGCTGCAATCACAAGTTGCACAAATACATCAAACCCAAGTGTCATGCTTGGGGCTGCTCTCGTTGCAAAGAAGGCTAGTGAACTTGGTCTACAGGTCAAGCCATGGGTGAAAACAAGTCTTGCCCCAGGTTCTGGAGTAGTTACAAAATATTTACTAAACAGTGGATTGCAAAAGTATTTTGATCAACAAGGTTTCCATATTGTTGGATATGGGTGCACAACATGCATTGGGAATTCAGGGGATTTGCATGAAAGTGTTGCTTCTGCTATATCAGAAAATGACATTGTAGCAGCTGCTGTGCTCTCTGGAAACAGGAATTTTGAGGGCCGTGTTCATCCATTAACAAGAGCTAATTACCTTGCCTCTCCTCCTTTAGTGGTTGCTTATGCCCTTGCTGGAACGGTTGACATTGACTTTGATAAGGAGCCAATTGGAACAGGGAAGGATGGTAAGAGTGTCTATTTCAGGGACATTTGGCCGTCCACAGAGGAGATTGCTGAGGTAGTGCAATCCAGCGTGTTGCCAGATATGTTCAAGAGCACTTACGAGTCAATTACTAAGGGCAACCCCATGTGGAATCAGCTATCAGTTCCCGAATCCAAACTATACTCATGGGACCCTAATTCAACCTACATTCATGAGCCCCCATACTTTAAGGGAATGACAATGGATCCTCCCGGTGCTCATGGAGTGAAGGATGCATACTGCTTGTTGAATTTTGGTGACAGTATTACAACAGATCACATCTCCCCAGCGGGAAGCATCAACAAGGATAGTCCTGCAGCCAAGTACCTTCTTGAGCGTGGGGTGGATCGCAAAGACTTCAATTCTTATGGAAGTCGTCGTGGCAATGATGAAGTTATGGCAAGGGGAACTTTTGCCAATATCCGCCTTGTTAACAAGCTTTTGAATGGGGAAGTAGGTCCAAAAACAGTTCACATTCCTTCCGGGGAGAAGCTCTTTGTCTTTGATGCAGCAACTAGATACAAGGCTGATGGGCATGACACTATTGTGATAGCTGGAGCCGAGTATGGAAGTGGAAGCTCTAGGGATTGGGCCGCCAAGGGACCAATGCTATTGGGCGTTAAAGCAGTGATTGCTAAAAGTTTCGAGAGAATCCATCGCAGTAATTTGGTTGGAATGGGTATCATTCCTCTTTGCTTCAAGGCCGGTGAGGATGCAGACACGCTAGGATTGACTGGTCACGAACGTTATACCATTGACCTCCCTAGCAACATTAGTGAGATTAAACCTGGCCAAGATGTGACTGTCACAACGGACAATGGAAAATCTTTCACCTGCACTGTTCGCTTCGACACTGAGGTGGAATTGGAATACTTCAACCACGGAGGCATTCTGCAATACGT
>V300016263_L3_WHPEAkcfEAAARAA-541_1_paired_trimmed_paired_merged_contig_1942
CATGTGAACAAGCGATCGTCAGCTGCTTTTTGTACTTTAACTTCTGGCCTCTGTAGCAGCTGACTTGATCTGGCGGAAGGAGCTCCATTCAACGCCCTTGCTACTTCAGGGGCAGGGTTAGCATTCAGAGGGGCTTCCTGTACTTCTTCAACAATCCTGTCTCCCGCTGTTGGGTTTGCAGGCCCTTCCCCAGAAGTTTCCTCAGCGGGTGTGGCTCCAGCGCTTTCGGAACTCTCCTGAACATCGCCTTCCTTGTTTGAAGGATGCTCTTCCGAAGCCTGTGAGGGGCTCAGTTGAGGGACAGGGGGTGCCTTGCTCAGCATACATTCATGAATCTCATCCATTAACTTTTGGCGTTCTGCAGTGCCATATCTAGGGGCTGCTGCACGAGATTTGATGGCCAGAGAACGCCTTTCTTCCTTCTTGTATTCCAGTGAACCTAATGCACCATTTGGGTTGGTAGGCATGAATGCAATAATTGCAACTAAAGCAGTCCGCACGCTCCATGATGGCTGCCAATGCTCGGGATGATGATTCGATATGCTCAAGCAAATCTTGGTTTGGGTTTCGAAGCGACCATTTGGCGTCAGCAACATGAATGAAGGGGGTTTGAACGGGTACTCCGCCGGCAACTGGATACGCCCGTGGTAAATCCCACCTTCGAATTCGGTATCACTAGGGCCTCTGATTGCAAATTGCCAGTCAAATATGTTCTCCTCGAGGGGGAGGCTCATGAAATCGTCGGAGGGTTTGGATTGC
>V300016263_L3_WHPEAkcfEAAARAA-541_1_paired_trimmed_paired_merged_contig_1943
TATCGTGTAAACACCGCCCGGTTCTCTCTTTCCTCTCCGCTTCGTATTTGTATTCCGTATATAATTTGTTCATTTAATTCAACCGGGAGAGGTGGTGGTGGTGGCGGTGGAGGCAGTGGATCGGATCGGATCGGTGCGGATCGGACCGGACGGCGATGGCGGAGGACAAGTACAACCGGAAGAACCCGGCGGTGAAGCGGATTTTGCAGGAGGTTAAGGAGATGCAATCCAAACCCTCCGATGATTTCATGAGCCTCCCCCTCGAGGAGAATATATTTGACTGGCAATTTGCAATCAGAGGCCCTAGTGACACCGAATTCGAAGGTGGAATTTACCATGGGCGGATTCAGTTGCCGGCGGAGTACCCGTTCAAACCCCCTTCATTCATGTTGCTGACGCCAAATGGTCGCTTCGAAACCCAAACCAAGATTTGCTTGAGCATATCGAATCATCATCCCGAGCACTGGCAGCCATCATGGAGCGTGCGGACTGCTTTAGTTGCACTTATTGCATTCATGCCTACCAACCCAAATGGTGCGTTAGGTTCACTGGAATATAAGAAGGAAGAAAGGCGTGCCCTGGCTATCAAATCTCGTGCAGCAGCCCCAAGATATGGCACTGATGAACGCCAGAAGTTAATGGACGAGATTCATGAATATATGCTGAGCAAGGCACCCCCTGTTCCTCAATTGAGCCCCTCCCAGGCTTCGGAAGAGCATCCTTCAAACAAGG
>V300016263_L3_WHPEAkcfEAAARAA-541_1_paired_trimmed_paired_merged_contig_1944
GATTTATCCATTATCCTCGAAATCCCCGAAATTCAATTCCAAAAACCACGACGGATCCGACGGCCGAGACACGGAGGGGCCCCGACTGTATGGTGGGGCTGGAGTGCTTTCTGGACGTCGTCAGGGCCCTCGGCATGGGCTCCTGCCTCTCTGCTGATGGCAGCGCTGCCGCCTACGGCTCCGTCCCTTCATCCGACAGCAAGAGGCGGATGAGGAGGGTGGCTGCGATTTCCTCCCCGTCCTCAACGACACGGTCAGCCGATAACGTGGAGATGTGGCTGCACAGAGTCCATGACAGGATGTTCTTGAATGGGTCCTCTGACTTTACTTCCTTGTTCAGCAAGCAAGGCAAGAAAGGGGTCAATCAGGACGCCATGATTGCTTGGGAGAATTTCGGTTCGGCGGATACCACTTTCTGTGGTGTTTTTGATGGGCATGGTCCTTTTGGCCATGTGGTTGCAAAGAAGGTGAGGGATGCTCTACCTTTGCGGCTGACTTCACAGTGGGTATTGAATGGTAATGCCAGGAACGGGCCTGCTGATGATTCGAGCGAGGCTGTTGCATATCACGAAGGCAAGGATGAGGAGCGCTGTGATCTTTTTATGACATTGAAAGATTCATTTTTGAAGGCTTTTAAGGTCATGGACAAGGAGCTCAAATTACACCCCCGTATTGATTGTTATTGCAGCGGGACAACTGCTGTCACCTTGGTCAAGCAGGGTCAGGATCTTGTTATTGCAAATGTTGGGGACTCTAGAGCTGTATTGGGCACAAGAGATAAAGATGGTTCCCTCGTTGCTGTTCAGTTGACTGTAGACCTCAAACCAAATCTTCCAAGGGAAGCAGAGAGGATCAGGCTATGCAAGGGACGAGTATTTGCTCTCCAAAATGAGCCTGAGATCGCTCGAGTTTGGTTGCCCAACTGTAATTCACCTGGCCTGGCCATGGCACGGGCTTTTGGAGATTTCTGCCTAAAGGACTTTGGCTTAATCTCTGTCCCTGATATATCTTATCGTCGCCTCACTGAGAAGGATGAATTTGTAGTGTTAGCTACGGATGGGATATGGGATGTCCTCTCAAATGAGGAAGTGGTGGATATAGTAGCATTAGCTCCACGACCATCTGCTGCTCGAGCCCTGGTAGAGTCAGCAACTCGTGCTTGGAGGTTAAAATATCCGTATGCCAAGGTTGATGATTGTGCTGTGGTTTGCCTCTTCCTCAACTCCAGTACATCAAACACTACTTCCCATTTCTCGCCAACCGGAGAGGAAATGAGCTCTGGAAAATCGCTGCAGTATCCGGAAGGGAGTTAGTACAAAAACCAACAGCAGCAGTGGCACACTTTTTTCGACTTGCCTGCTCCTGTGCCTTCTTGATTGTAGGGTGATTAATTTTCTTGTCATTGTCTATATCTCTTTTCATTGTTATAGTGATTGGTTGATTTTTTTCTATTTTTCACATAAATCTCGGCGAAAAAAAAGGATTTCAGGTTATATTTTCAGATTTGTTTGAAGGGAGACGCGGTATTACATTGTCTCTCTTTAGCGTCGTCGATCTGGGATTTCTGTAAATACAAGTCTTGAACCTGAAGCCTTGTGGTTGTTCAGGCTGCCTTGATTTTGTATGTTGGTGGGTGGTCGGAAATGTTCTCCTTGGGTGAGTATGTTTCCGCTCGTCTTCTTATTTTGTGCTTTTTCTTGTAATCCAAGCTATCTTTTCTTT
>V300016263_L3_WHPEAkcfEAAARAA-541_1_paired_trimmed_paired_merged_contig_1945
TACATATACGTTACATATTCTACCGTATAGATTAATATCAGAAGTAGCTCAATCAGCTAACCAAACCATCTTGTGGAAGCAAGTAACCATCCCGATTCAAAGTCCCCCTCACTGCTCGATAAAACTCCAACCACGAAGATGAGTACGCATCTGCAGGACCCCACAGAAATGTCAGATTAGGACTAGCAGGGCCTGGTGCCATTAAATCCAACACTGATGCAGCTGGTTTGAGCTTCTGTGGAAAGTTAAACGCCAAGTTATCAACTTTATGTTCATATATTTTGCCCTTTCGGTCCAATTTATACCGCGAGGTGCCCTGAAACTGACCCTTCGCTTCCCATGGAACTCGAGGAACACCCTTCATGTTCCACCTTATCAGTATCACATTCTCTGAAGGCTGCCAAATCCTATAAACCTCGAGGGAGATATCGCGGAACAGAATCTTTCCATGAAATCGCAATGCCCAGAAGATCAATTTGTAATTCTCAATGCCAGTGAATGTGTTCAAAGGATCCATAAATGTTATATCATCCCTATAAATGTCATAATTAAGGTCCTTGGCGAAAATTAAAGGGACATCTTCACGAAGCGTCCGTACAGCCAGGCCAAGATTGACATAAAAATCGTCCCTTTGCTGCTTATCCTGCGCAACCCTGGAGGTGTTAAGCTGCGCACCCTCCGACAAAGTGGGCGTCTGTACGCTGGCGAGAGGAGAGAGGTGAGAGAAAGAAAAACTGGGTCTTGTCTGGGAGAGCATTTGGTGAAAGGGTTTTTCTTTTGGTTTGGTTTGGAGGAGTAAGGAGGAAGCAGAGAAATTTGGTAGCAGAAAAGCCATTGCCTTCTCTCTGTTATCTGGTCTCCGAGTTCACGTGCTCATGTGAAAAGCTTTCTAGAGAGAGAAAGGGAAGGATTTACAGTTTTAGAGAGAGAGAGAGAGAGAGAAGATGATTTTTGAGAGCTCTGTGTCTTGTGCGTGCGTGTGGGTTGGAGGACAGAGCATAATTTGGTGTTGGTGTTGGTGTTGATATATTGAGTGGTTTTGAAGATG
>V300016263_L3_WHPEAkcfEAAARAA-541_1_paired_trimmed_paired_merged_contig_1946
GCCTCTTCCGTCTCGCAGACCCCGCGAGAACGACAAAGACGGTAAATCGCCTCCGTCGTCGCCCTCCTCTCGCCTCCGTCGTCTCCCTCCTCCTCTCTCCTTCTCTCTGGAATCGATCCATCCTTTCGAAGAGGATAAACAGATCTGAAATGGTGTTTAGGGCTCTCCCTTCGGAAAATTGAATTGTGAGAGAGAAAAGATGAACGACGCTTGGAACTCCGATCCAGTGGATCCGCTGCAGGGTTTCACAGGCCTCGCCCTCTTCCACCAGAGCTGCAAGGCTATTCCAGACAGTTCAACTTCCATTCCATTTGATTTCGACCGCGACCTCCAAGCCATCCATTCCCAATTCAACTCCACGGCCTCACAAGTTAAACTTGTAGATCAGGTAAAAAACATTTTAAGTGATACTTCAAAAACTCTGAAGTCTGGTAATCCACAAGCAACAAAACAGAAAAGTGAAGGTTTTCCTGAAAAGGCTAGTCAACCTAACATGAGTTTGCTACCGTCTTTTGATATCAATGGGCTTGAGAATGCTAGAAAAGCAAAAGAGAATTTTAGGGGTGGTGCTGCATTGGATGCAGATCAGCAAGCTTTCCATATCCGACTCAAGTTGATGGCGTCACAACATAGTCCAAGTAAACTTATAGATGAAGGGGAAAACATTGTAAGTGGTACATCAGAAATTCTGGAGCCTGGTAATCGACAAGCATTGAAACAGAAAAGTAAAGTTGTTACTGAAAAGGGTGCGGAAAGTCCCCGACAGAGAAGACCAGCCTTGGGTCTTAAACGTGCTCGGTTTTCTATGAAGCCTGATTCCAGTCAACCTGATACGAGTTTGCTGCCACCTTTTGATGCCCAAAAATATACAGACCCAGAGGAATTGTTCAAGGAACTTGAAAAATATGAGAATGCTAAAAAGGAATTGGAGAAACTGAAGGGTGGTGCTATGTTGGATGCATACAAGCACAATCCATCCCCAATTAAACGGACCCGTCGACCATCGATTCTAAGAAAGCGGGCTAAGCACAAGCATTCCTATCCGCTGATGGATTTTGAAAGTAGTGAGAATGGTAGTCCACTGAATCATAGCACACGAATAGAACCTAACAAAAATGTTGCACAGGAGGAGATGGATTTAGCTGGTTCATTAGCTGAGGAAGTGAACAATAGAAATTTTGATGAACTGCTGTCTCTAAATACTGAATGTCTAGAAGGTGATGGGGCGGTTACTCATGTACAGAAGTGTTTGAGGATGCAATCAATTGAACCAGAGAAATCTGACCTCCCAGAATTCCAAAGTATCCCTAAGGGTGACTGTTTGACAGACATAGATAATTTGTTAAAAGGGTTAATCAGTTCAACAGGTGCGAAGCATAGAAAGCGGCCAGAAGGGTCTATTCGTTTTGCATCTCCAACACCACCAAAAAGCCCCTTTGCTTCAATTCTGGATTTGCATAAGAGAATTTTACATTCAAGTCCATCAAGCGATCCATTTTCAGCTCATGATATTGATCGGTTGCCAGAGACAAATCCTTCATCAGTTGAGAACTGCAACAAACAATCTGAGCTGGTTGACATGAGAGAGCAGATTACCGTTTCTAATACGTTGAAGTCACCTTTCATTGAACCAAATGACAATACTGAAGTTGCTGTGGTAGGTGGTACATCTGATGTGGATATTGAAGAATTGAGTTATGCATTGAAAAGATCTGTGAGTGAAGATTCAAGTAAACATGATGTGAGAATTGATGTTGGCTCAAGTGGATCTCATGTTGACCTTGAGGAAAACATTGGAGGGAGTAACATGCATAACAGGGTTATAAATGACACATCACATAGCCCTGGTACCGATACGGATGCTTGGGACAATGGGGACAATGGAGCTAATGATGGGGATGAGGTTGAAAATGAACATGAGGAAGCAGTGGCTAGTACGGAGCCTGAACTTGATGTGGCAGATTCAACTTTGGGAAAGGCAGGCAGCACTCTGAATGACAATGTGCACCCTGATGCTGATACAGATAATAGGGACAATGTGACTAATGATGGGGACCAGGTGGAAGACAAACATGAGGAAACATTGGCTAGCAAGGAGCCTGAACTTAACGTGGCAGACTCAACTTTGGAGAATACGAGCAGCGCTCTGAATGAAAATACACAGATCAAAGCAAACTCACGCCCACAGATAAAACGGAAGAGTAGAGAAGTTTCTAGAAGGAAAAGTCTAGCAGGGGCTGGTACAACGTGGCAATCTGGTGTAAGGCGAAGCACGAGGATCAAGACGAGACCTTTGGAGTATTGGAAAGGGGAGCGGCTGTTATATGGACGTATACACGACAGTTTGGTAACAGTAATCGGGATTAAGTACGCCTCTCCAGAAAAGGATAATGGAAGAGGTCCTCTGAAGGTGAAGTCATTCGTCTCTGATGAATACAAAGAGCTTGTCGAGCTGGCAGCTTTGCATTGACATGGATCACTTAAGAATACAAGATTTGAGATATGTATTGGCGATTCTTATTCGTTCCATCCCTGCAAACATTTTTGCGTTTAAGGAAGTATTTGTCGAAGCGGATGCCCTGTCTTATGAGTAAACTGGAAAGATTATTGTTGTAAAAGTAACCATTGCTGCCTTTGTACAACCTTACTTTCCATGATGATCAACATATGA
>V300016263_L3_WHPEAkcfEAAARAA-541_1_paired_trimmed_paired_merged_contig_1947
GGTCATGTTTTTCATAACTCACTACAAAATACAAATAAAACATTTTTTTTTAGATTGAATAAATACATTTGCCAAAAAGAGGAAAGGAAAAGGAGTCCAGTCGTGCATTCCAAGCGACACAAAACCTGCACCAACAAGGTTGCGGGTCGACGGAAGGGTCTGCAACTCAACTGTCTTTCGAAACTATTATTTCTACACATTCACTTCAAGAGATCGAAGCACTAAGTGCAATGTTCTTTGGCCTTTCTACTGAGTAGGCAGTCTGCTTTTCTCTTCTTGGTTTCAACAAGCATCCTCTTGACATAGGAAATGTACCCATCGACATAGAATTTCCTTTTGCAGCCTGCATAGTTCATGTACCGTATTTTCCCAAAAATTGGTCGTTCCTTCCAACCCTGGTCGTGAACACCACAGATTGACCACATGCAACCGACGTATCCATTTGGATCCCTTCCATCTATTTCATACTTGTCATTTAGGTATATGGATATTTCAAGGGCTTCTTCAGGTCCTCTTGTCCACTCAAGGATCTTTTTTGCCCAATACATCCGCATAAACCCATGCATCTTCCCATAATAAACCATCTCCAATTGGGAGGCATTCCAAAGAGGATCAGCTGTTTGTGCATTCTCCAATTGTTCCTTCGTGTAAATATGCTCTCTCTTATCAGAAGCATGGTCTGCCAACGTCTTGCGAGCCCATTCCCATGCCCCTTGTAATGAATCATAATGAGGCTGGTAGAAGCAGAAGTTATCGGCAAGTTCTCTGCGCACAATCAACTCCTCTAAAAATGCATCGACTGCCTCGGGGCAGAGTTTCCGTCTGCTGCGTGCCTCTAAGGCACACCTCTGTGCAGATAATTGCCCAAAATGCAAATAAGGAGAAAGACCAGAAAGTCCTCCTGGTTTCAAAGGGTTATTTCGATCCGACGAATAACCCTTCAACCTTTTTGTCAAGAACCCATTTTTGCTGCCCATCAAAACTTCCATTGCCGCCTTTTCTCCCGATTCACACCAATCAATTTCAGGAACTTCTGCTCCTTTCCTCAAAACTTCGTCAATAAGGCCATCCCAGTCAATCAACCGATTTACACCCACCCATTTTGTAAGCGGTGGCTGCAGCTTAGGAAATTCAACAAGGTACTGAGAAAGCTTTACATTTATCTTTCTCCTTATAGTCCTAGCACTATACTCCAACTTCTCTGATGCTGCCCAAATTGGCACTACATTGTGGGCATCAACTTCATGTATCGTCACAAAATCACTAACTGCCTTGCAAATTTCCTGTTTACATTTCTGGACTTCCCGCAACGGCGAAAAGTCTGTTACTAAAAGTGAAGCCCCACATTCACCCACAAAATTGGGAATTGTCTCCTCAGCTTTTCCCCGGAAGAGGAAAAATGGAATTTGATGCGTTTCTTCAAGATCACTCTGCAATTGCTGCAAGCCCCTCAGCATAAACCCTAATTGGCGGGCTTTGGCGCCAAGAAACTGATCGAACAGATTGAACGCGACGGCCACGGGGACACTGGCCTTGCGGGCATGCTCAATGGCGTGGATCAACGCCCAATTGTCTCTAACCCTTTGGTCTCTGAACATCCAGTAAACCACGGGACCGGAAATTTGATCGGCCAGCTTGGAGCCTTCCTTCAGAATCCGAATCCGACACGGTTGAACTGTGGCGGTGGCGGAGTTGGCGGCCATGGATGAGTGGACGGTGAAGAAGAAGGGAAGAAGAGGTTGCTTGCTAACGTGCGCGGGATGTATACGGATCGGCTCAGGTTAAGAAGGCGAAGGAGGAGAATGTGAAGGTCACCGACATGAGAGAGAGGGAAAAGAA
>V300016263_L3_WHPEAkcfEAAARAA-541_1_paired_trimmed_paired_merged_contig_1948
ATAGGAACTCCGAAGTTAAGCGAGAAGAGGGTTAGAGCAATCCCATGATGGGTGACCCACTGGGAAGTTGCTCGTGAGTTCCCAAAAAACAAAACCGTGAAGGAATGGTAAGCCCAAAGCGGACAATATCGTGCTACGGTAGTGGAGTCGGGCCCGAAAAGTGGTCCCGTCCGAGCCGGGATGTGACAATTTCCATGCACTCTTTTTAACGTTTTATATAATCTTTGGTAATTTTAATTATTAAATTAAATAAATCAAACGAAAATTATAGATAAGAATAAACAAAGATTTGTTAAAGGCGAGTATGCGTTATTATTTCTCTCGGATCATTTGTTAAAGGCTACAAAGAGTATGGTAAACGTTTGACTCTTGGCTTAACTGTATGTATTGTAAATTGTTATCCGATTACCCCTTTTCTTTTGTATTTTTCTAACAATGGTATGACAAAGAAATAATATTTTCAAGAAAGTTACTTCAATTTACCTAGCTTTTTAACAACGGCAGTGCAACTTAGAACCTTCAACAAAATAAAAACTTAGAGCGTCGCTAAGCTAAATTATCACGTACCAAAAGAATCATCATAATCCATACAAGTATGTCATCATGATTTTTTTTTCTTTTAGGCCAGTGGCCCCTCGTGTCGTCACTGGGTTCCTGACGTCCTTCCCAGAGGTGTTCATCAATTCTGGGATATTGTTGGGCTACGTCTCCAACTATGCCTTCTCCAAGCTCCCAAAACACTTGGGGTGGCGCCTCATGCTCGGAGTCGGAGCAATCCCTTCCATTTTTCTCGCCATTGGTGTCCTAGCGATGCCGGAGTCACCTCGTTGGCTCGTCATGCAGGGACGGCTCGGCGACGCGACTCGTGTCCTCGACAAAACCTCAGACTCCAAGGAAGAATCTATGCTACGCTTAGCCGACATCAAAGAAGCCGCGGGAATCCCCGAGCACTGCACCGACGACGTCGTTCAGGTCACTAAACGCAGCAAAGGCCAAGACGTCTGGAAAGAGCTGCTCCTCCATCCCACGCCAGCCATTCGTCATATTTTGATCTGTGCCGTCGGTATCCACTTCTTTCAACAAGCCTCGGGCATAGACGCCGTTGTTTTGTACAGCCCCAGGATCTTCGAGAAGGCGGGGATCAGCAACGACGATAAAAAGCTACTCTGCACCGTGGCCGTTGGATTCGTTAAGACCGTTTTCATCCTGGTCGCCACCTTTTTCGTCGACAAAGTCGGACGGCGTCCGTTGCTTCTTGCCAGCGTGGCGGGGATGATACTGTCGCTGATGGGGCTCGGCCTAGGCCTTACGATCATTGATCAGAACCACGAACGGATCATGTGGGCCGCCGTTTTGTGCATTACCATGGTTTTACTCTACGTCGCGTTCTTCTCGATCGGGATGGGTCCGATTACGTGGGTTTACAGTTCCGAGATCTTCCCGTTGAAGCTACGTGCTCAGGGGTGCAGTCTCGGAGTGGCGATGAACAGGGTGGTGAGTGGGGTCCTTTCGATGACTTTTATTTCGTTGTATAAGGCCATCACGATCGGTGGGGCCTTCTTTCTTTACGCGGCAATCGCCTCGGTGGCGTGGGTCTTCTTTTTTATTATGCTCCCCGAAACTCACGGCCGAACCCTAGAGGATATGGAGGTCTTGTTTGGCAAGTTCCACAAATGGAGAAAAGCCAATGCACTGCTCAAGCAGAAAAAGAATGTCAGTCATGGCGACGGTAACACTAACAACGGTCAAGTA
>V300016263_L3_WHPEAkcfEAAARAA-541_1_paired_trimmed_paired_merged_contig_1949
GGGTTTGACAAAAAATCTAATCTAATCTAACCAACGCATCTCATTGCTCCTCTTCAATTACCTCCTTTGACATCACCGATCACTCCTTCTCCTCTTTGATTTGAACAGTGTCATCGACGTCAATAACAGCGAATTTGATGATCTATTCATCGCCGTATCGTCGGAGCTAACCGATTTGAACCGAAAAGTCGGTGAGCGACTCAGTCGGTATCGGATTCGGTTGTAGAATTGGGCATTACCGAAGCCCTCGATTCTGCAGTCGGTTCGTTGATTGTCAATGTGTTTAGGATGCCTGTGATAGATGTTGTGGATTTATCTAGTGACGATGAAGTTGGGGAGAGAGAGGAGGTGGATGTGAAACCTGTTAAGTTGGAGCCAGGTCTCATTGGAATACAATTGCAGCGGAAAGACAAGCCTAAAGCTCGAATAGCGAAGCATAAAATATCGAAAAACCCGCATGGGATTCGGGAATCTGAAGAAAATAGGAGCTCAAATGCTTTAAGTCCCTGTCATAGTAGCTCTAGTATATTAGACCAGGGGCAGTCTCCGGTGGATAATACCGGCGTCTCTTCTGCATCAACTTTCAGTCCGGCACCGCTTTGCCGGCAGTTTTGGAAAGCTGGGAGCTATAATGACGCTGTTGGTTCTAAAGTCGCATTTCAAAATGGCAAAAACTATCTACATGTCCATCCTATGTTCCTTCATTCAAATGCCACTTCGCATAAATGGGCGTTTGGCGCCATTGCAGAACTACTTGACAATGCAGTTGATGAGATACAAAATGGGGCCACTTTTGTCATTGTAGATAAAATCTTGAATCCAAGGGATGGAAGTCCGGCATTGTTAATTCAAGATGATGGTAGTGGGATGGACCCTGAAGCCATGCGGCGTTGTATGAGTTTTGGGTTTTCAGATAAGAAGTCAAAATCAGCCATTGGACAATATGGAAATGGTTTCAAGACTAGTACTATGAGACTTGGCGCGGATGTTATTGTTTTCAGTCGCCACCAGGATACAAGGACATTGACTCAAAGCATTGGTCTCCTCTCTTACACATTCTTGGCACGAACAGGCCATGACAGAATAGTAGTACCGATGGTGGATTATGAATTCAACACATTAACTAATAAATTAGAATTTATGCATGGAAGGGAACATTTTATGTCTAATCTTTCCATGCTGCTACAATGGTCCCCATATTCAACTGAGGCTGATCTTCTAAAGCAGTTTAATGACATTGGAGCTCATGGTACAAAAGTTATTGTCTATAATTTGTGGTTCAGTGATGATGGGAATCTGGAGCTAGACTTTGATACAGATCCTGAGGACATTCGCATTAGTGGGGATACCAAAAAAGTTGACACTAAATTTAAGACAGTAAATGAAGAGCACATTGCAAACCGTTTCCGTTTTTCTCTCCGTGTATACTTGTCCATCTTGTACTTGCGGATACCACAAACCTTTCAAATAGTACTTCGCGGACGAGTTGTTGAGCATCATAACATTGCAAATGATCTAAAGTTTCCAGAATTTATCTTGTATAAACCTCAAAGTGGAGGTTCTGTGGAGGGTCAAGTTATTACGACTATTGGATTTCTTAAAGAAGCTCCACATGTCAGTTTCCATGGTTTCAATGTGTATCACAAAAATCGTCTAATACTGCCCTATTGGCAGGTTGTGAGCTATTCAGACAGTAGGGGTCGGGGGGTGGTTGGTGTTCTGGAAGCAAATTTTGTTGAGCCGAGTCACAACAAGCAAGATTTTGAGAAAACTAATCTTTTTCAGAAACTTGAAGTTCGCTTAAAGGAGATGACGTGGGAATACTGGGATTATCATTGTGGGTTAATTGGGTATCAGGTAAAGAAGAAACTTGTGTCACAGGTTTCATCTGGTCCTAAGATTACCCAACAGGTTTCATCTAATCGTGCGCCACCTAGTGGTGTTCAACATGTCAGATTGGGTCAAAGTTTCCCTGCTGTTGGTAGTAAAAAGATGGCACTTGGAAGATCTGAACAGTCGATACCCAACTCCCAAACCAGATCTGAACAAGTGGGAGGGATGAAGAGGAAGGAACATGGTGATATTCTACCGGTCAAAAATGTTAAAGTGGCCAAGGTGGTTAACGAGAAGAGTCAGAATGTACAGCTGGTGAGTCCTACTGGAGACCAGCGGAAAGATCAAGAAGCTGTAAATTTGATGCAAGAGAACAAAAAGCTTCGAGCTGACTGCTTGGAATATGAGAAGAGGAATGAAGAACTTAATCTCAAGGCGACACAGCTCAGAAGTGCAATAAAAGACCTTGATGACGAATACTCTCGGATGATGGCTGAATTAGAAGCTTTGGAGGCTGTCAAGGAAGAAAAGGGAATATAAATTGCGCAGGCCCCTTCTATCACTGTTAATGTGGTTGTTTAGTAAGGCTCCATGCATGCATATATATATAGCGTAAAGGTGCGGGGAGACCATGCTCAAAATTTGTATAAACGCTCACAAAACAGATTTCCTTAATTATGCAAGTAGAGTGAAATATAATCATCCTAAACGGAGAAATTACTGAATCCTTTGTTCCAGCCCTGGAATTAGAGAAGGAGACCCCTATGTGTGTATATTTTTTATGTATGGAGAAACGTCTCACTGGGACACCTCGCCTCTGTCCGTCGGCTTGGCGGCCGCCTCCGTCGCTACAGTTGTGGATACATTTCAAATCGCTTGTGACATCCACTGTTGATGTATCCCCATCGGCGAGATATA
>V300016263_L3_WHPEAkcfEAAARAA-541_1_paired_trimmed_paired_merged_contig_1950
AAATTCTAACAATTGAGATCAAGCCGGGGTGGAAAAAGGGCACAAAAATCACTTTCCCAGAGAAAGGGAATGAGCAGAGAGGGATCATACCAGCAGACCTTGTGTTTATCATTGATGAGAAGCCTCACACCCTTTTCAAGAGGGATGGGAACGATCTTACAATCACTCAGAAGATATCTCTTGCAGAAGCTTTGACAGGTTACACGGCACAGCTGACAACCCTCGACGGGAATGATCTTACAATCACTCAGAAGATCTCTCTTGCGGAAGCTCTGACA
>V300016263_L3_WHPEAkcfEAAARAA-541_1_paired_trimmed_paired_merged_contig_1951
AAATTCTAACAATTGAGATCAAGCCAGGGTGGAAAAAGGGCACAAAAATCACTTTCCCAGAGAAAGGGAATGAGCAGAGAGGGATCATACCAGCAGACCTTGTATTTATCATTGATGAGAAGCCTCACACCCTTTTCAAGAGGGATGGGAACGATCTTACAATCACTCAGAAGATATCTCTTGCAGAAGCTTTGACAGGTTACACGGCACAGCTGACAACCCTCGATGGGAGAAATTTTACAGTCCCCATCACCAATATCATCAGTCCCACCTATGAAGAAGTGGTTAAAGGGGAGGGGATGCCTATTCCCAAGGAGCCATCCAAAAGGGGAAACTTGAGAATCAAGTTCAACATCAAGTTCCCTACGAAGCTTACCTCGGACCAAAAATCCAACATCAAACGGTTATTAACATCTTAGTGAAGGCCAATGGTAGCTCTCCCGTCCATCCCACTGAACTTGTGAAAGCTTTGCACCCGTTTGCTTTCTTAGCTTTTTTTATCGGGTTTGGAAATTCATGCCTCGTCGAATGAGGGGTTGATGTTTGATCACAACATTTGAGTAGGAGGTTATGTTGATTTCCACATTCCTCTTGTTTTTTGTTCAATCTTTTTCTTTACTATGTAGAAATGCTGGATAGACTTAAATTTTCACACTTGAAATTTGTAATCTATTTGTTGCCGGCTTTATGTATTTCCCCATAATTTTCAGTGGATTTTAAAGGTTGTCGGGAACTCTGTTGCGCGCTTGTACTGTGGAATATTGTATACCCTCGCTATGTCAAACCAAATGTTTACATCCAATTTCAATAAAAATCTAAGTCAGGCATACTT
>V300016263_L3_WHPEAkcfEAAARAA-541_1_paired_trimmed_paired_merged_contig_1952
AAATACTTGCTGAAGGAATTGGAGAAGTGCAGGAAGTGATTGATATGTGTGATTACGCTGTTGGACTGAGCCGACAATTGAATGGATCTATCATACCTTCTGAACGTCCGGATCATATGATGTTTGAGGTCTGGAATCCATTGGGAATAGTTGGTGTCATCACTGCTTTCAATTTCCCATGCGCTGTTCTTGGATGGAATGCCTGCATTGCGTTAGTCTGCGGTAACTGCGTTGTCTGGAAGGGCGCACCAACAACTCCTCTGGTGACTATTGCTGTGACAAAGCTAATCGCCGAGGTTCTTAAGAGAAATAACCTACCTGGTGCTATATTCACCGCTTTTTGTGGAGGAGCAGAAATTGGTGAAGCAATAGCAAAAGACACACGGATACCCCTGGTTTCGTTCACTGGAAGTTCAAAGGTAGGTTCGAAGGTGCAACAAATTGTCACTGAGAGATTCGGTAGATGCTTACTTGAATTAAGTGGAAACAATGCCTTAATTGTTATGGATGATGCCGATGTTGGGCTGGCAGTGCGTTCTATCTTTTTTGCAGCTGTTGGTACTGCTGGTCAGCGCTGCACAACTTGTCGTAGATTGTATCTTCATGAAAGCATATACCAAAATTTATTAGATCAACTAGTTGGACTTTACAAGCAAGTCAAAATTGGGGATCCTTTAGAGAAGGGAACTCTAGTCGGTCCAGTACATACTAAGGCATCGAGGGAGAATTTTGAGAAGGGGGTTTCAACCATAAAATCTCAGGGTGGAAAGATCCTTACAGGCGGATCGGTTATAGAGTCAGATGGCAATTTTGTTCAACCAACAATTGTTGAGATTGCTTCAAATGCTTCTGTGGTGAAAGAAGAATTGTTTGGCCCCGTTCTCTATGTTATGAAGTTTAAGACTCTTGAAGAAGCAATTGAACTGAACAATTCAGTACCACAAGGACTGAGTAGTTCAATTTTCACAAGCAAGCCCAGTACTATTTTCAAATGGATTGGGCCACATGGTAGTGATTGTGGTATAGTGAATGTAAATATACCTACAAATGGAGCTGAGATTGGCGGTGCCTTTGGCGGAGAAAAGGCAACTGGCGGTGGTCGTGAAGCAGGGAGCGACTCCTGGAAGCAATATATGAGGCGTTCAACATGTACAATCAACTACGGGACTGAACTACCACTTGCTCAGGGTATAAATTTCGGCTAGTGTACCAGGCGTCACAGCAAAGCTCGGTCTAAACTCTTGGTCATGACATGTCAAGGAAAAGGTACATTCTGCCGAATCTGCTGCTGTCATGGTTACGAGTACCGTGCCAGCTTGAATGTGTGAAAAAGAAACCTTAAACAGATGTTTATGATGCTTTGGTCTCTGGCTGATGCCAGATTTCTATCTTGACAAATAAATGGAACTTTCTTTCATCTTTTTTATTGGGAAATAAAAGCA
>V300016263_L3_WHPEAkcfEAAARAA-541_1_paired_trimmed_paired_merged_contig_1953
GAGAAAGGTTCGGATTTCCATTGGTGCAAGTTCCACAACCAGTTTCGTAGGATCAACAGGTCCACCCCTCGAAACCTTTGCTTCTGATGAAGAGCCTTCTTCCACCTTCCAATTGAGTCTCTTTTTCTCCATTTCTGTCCGTTCTTGATTTGCCGACAAATTCATCTCTGTCAGTTTACCAATCTTCTTCCTGGGGAAGAGCTGCTTCAACTCTACATTTGTCATTACAGAAAGATCCCTGTCCTCTCCAATCTCGTATAAATGTGCTAATCGAAGGAGAACTTTTCCATCATCAAGCTCCTGAAGAGTTATAAGAGC
>V300016263_L3_WHPEAkcfEAAARAA-541_1_paired_trimmed_paired_merged_contig_1954
TCCAAGGAAAATTTTATTTCAGAATTGATCCCTTGGGAGAAGGTGCCAAGTGGCGTCGTACTTTTGGTCAGGAGATATATTCCCCTCTTTTACTAGCTTTTTCTGAACAGGATGGAGATAACTGGAAGAATTCTCATGTAACCACGTTTTCAGGGGTTGGTTCCTCGTACAGTTTACCTGATAATGTCGCTCTTATAACTCTTCAGGAGCTTGATGATGGAAAAGTTCTCCTTCGATTAGCACATTTATACGAGATTGGAGATTGGAGAGGACAGGGATCTTTCT
>V300016263_L3_WHPEAkcfEAAARAA-541_1_paired_trimmed_paired_merged_contig_1955
GGTAGATAGTGAAATTAATGAAAAAGAAGAGGTGTATTGTTGTCCCAAAAAATTATAATTTTGTGTTTCATGGTTTGAAACAACTCGTTCCAAAGGGAAGGTAGAACAAAAAAAATGACTAACATTTGTTCCATGGGACAGTGCGTCCTAGACAATTTGGCACACTAAACGTGGAACAAGTGCGTTCCGTCCCATCTCATGTACCAAATAGTACAACATGAATAATTAAAGTACCCAAATTTTAAATTCCTCCATGCAATTTGGTTTTAGGTGGGTCGACTGATCATCTATGTAATTGAACCGAACCAGCAACTAACCAACGGTCCAGCTCAAAATAAAAAACAATTAAAAAAAAAACAAAAAAACCTTTTCTTAAATCAGGCGGTGAAGAGGTTCCATTTCTCCATCTGAGTCCATCCTTTATAAACCCTGAGGATGCCCATTTTACGCAACTAGATTCTTCTTCTATCGTCTCTCTCGTCTCTCTCGTCTCAATCGCTGCAAGCGTTCGTCTGGTAGGATAATCAACTACAATGGCATCAAGGATGGCTGCAAGGTTTGTGCCTCGGAGGTTTTCAAGCAGTGGAAAAGTTCTCAGCGAGGAGGAAAAAGCTGCAGAGAATGTTTACATCAAGAAAATCGAGCAAGAGAAGCTGGAGAAGCTTGCACGTAAAGGCCTTAAACCAGAAGAGAAGCCAGCTGGAAGCTCAGGGGGCCCAGTCTCTGATGCCAAACCTAGTGCCTCTTCCTCTGGAGCATCAACAGCCAAGGTATCGACTGACAAGTACCGGAATTATGCTGTTGTAGCTGGTGTTATGACTGCTGCTGCTTCTCTCGGTTGGTATCTCAAAGCTAGTCGAAAGAAGGAAGAAGTGCAGGACTGAGATTGACATGATTTGATATGGACTATCGAAGCTTCAGTTGTTATAACTAGTTCTGGTAGAGCACAGGAATAATACAAGCTGTGAACCTTCTCTGTTTGTGTT
>V300016263_L3_WHPEAkcfEAAARAA-541_1_paired_trimmed_paired_merged_contig_1956
AAAGCTGGTCGTAAGCAGCAGAACTGAACTCCATGGAGTACTTTCCAGGTGAAAAGCTGCTCTCAATGATTCCACCTGCATTGATGAGGCTTTGTCGAGCCAGAGCGTTGATTTCCATTGTATACCGGAAATGAGGGTGCAGAAGTCTGTAAATGGGATGCATTACGCTTAATTGTCGATTAGCTGCAATTATGTATGGCTCTGTACTGCAATGAGTCCTCAGCCAGTGCGCGACAAGCTGATGATAGCCAGAGTCATGAGCAAGAACGTGGGCTTTAGCAAGCCTCCACAGCCAGCAACCGGTGGCCTCCCAGGTTGGAGTAAAGACTTGCTTCCATTGTGGCTTGTCACCAACAGGCGGTCGAGTGAGTTCGAAGAACCATACAGTGTGGTACCTTCAATTTCTCTTACTTTGTTCACGTAAGGCATGAGCAAGTCATGGTAATCCAAAATAAACATCTTATTTCTTTCCAAGGCCTCATTGACAGTCATACAACCTTTGATCTCCTTCTCAACCACCTCTGTTGTGATCAATGATTCAGGGGGGCCATAAACCTCGGGATCAAGTTTACTTTTCAATGGCCATTCCTTCACTAGCTCGATACTATATGGATTAAGACCAGCTAGAGTTTGCCTGGAAAATTCTTCATCTCTAAACCAAGCAAATTTATCACGGTCAATTA
>V300016263_L3_WHPEAkcfEAAARAA-541_1_paired_trimmed_paired_merged_contig_1957
TTGGAACTCCCATTCCTGTGACACCGGGAGTTGAGAAAGGCTTCAAAAGCTCATATGGAACAACGCCTGCTCCAACTCTGTTTTTCAAGTTCAAATTGGTATTCCTCTTATCAATGATGCCTTCTAGCCTCTTCAAATTGCCATTGAATCTCTCGTATGCGGCCTTGATGACAGGATTTTCAGCCCAAGATGACTCTAGATTCCCACCAATATACTCCTCATCGGGTGAATGATTCGATAGTACATCTAAGACGGCCATAACTTTTGTTGCTTGAATTTGTGAGGGGAAGCACATCAGCAGAGCCATTTCTGGTTTCTTCATGAAGTTTTGGAAAAACTCCTCAGATGGATCTTCAGTTGGCATATTGGTTCGAGCAATTGTAGGGCGGTTAGGGAAATATCCAGCATACATGTACTGGCCAAAGTTGACTGCTGCATGGTGACCTGCTGTTACCCAAATTATGGTTGTCAAAATGTGAATCAGATTTTCCGGGGTTTTCAAAACAGGCCACCATGGCTCATCTTTCTTGTCTGCATGGCCTTTGGTTCTCACCTCTGTCCACCAACCTTGAAGCTCTGTATCAGACTCAACAAGATTTGGGTCTGTGTAGTAGTGGTTCACATAATCACTCACCCACTCCTTAATGGCATTCCACAGGATGAGGCCATCATTTGCAAATGGGTAGTCTTCAATTGTTAGCTTCAAGCCATGCTCAGCTGTAGAATCCTCAACTGCCATTCCCCTTCTGATGAGATCTGCTGGCAAAGCTTCCATGTCAAAGCGCCAAAGCTGGTCGTAAGCAGCAGAACTCAACTCTATGGAGTACTTTCCAGGTGAAAATGTGCTCTCAATGACTCCACCTGCATTGATAAGGCTTTCTCGAGCCAGAGCATTAATTTCCATTGTATACCGGAAATGAGGGTGCAGAAGTCTGTAGATGGGATGCATTGCGCTTAATTGTCGATTAGCAGCAATTATATATGGCTCTGTACAACAATGAGTCCTCAGCCAGTGCACGACAAGCTGATGATAGCCGGCGTCATGCGCAAGAACATGGGCTTTAGCAAGCCTCCAGAGCCAGCAACCGGTGGCATCCCAGGTTGGAGTAAAGACTTGCTTCCATTGTGGCTTGTCACCAACAGGCGGTCGAGTGAGTTCAATGGCAATAGGCCTCAATGTCCCATCATCAGTGAGGAAGAATAGTGTACGAGAACCATACAGTGTGGTACCTTCAATCTCTCTTACTTTGTTCACATAAGGCATGAGCAGATCATGGTAATCTAAAATAAACATCTTCTTCTTTTCCAAGGCCTCACTGACAGTCATACAACCTTTGATCTCCTTCTCAACCAGCTCAGTTGTGATCAATGATTCAAGGGGGCCATAAATCTGGGGGTTGAGTTTACTTTTCAATGGCCATTCCGTCACTAGCTCGATACTATATGGATTAAGACCAGCAAGAGTTTGTCGGGAAAATTCTTCATCTCTAAACCAAGCAAATTTATCACGGTCTATTATTTCGGGGGTCTCAAAGAGCAAAAGATCATCTTCACCATCTGTA
>V300016263_L3_WHPEAkcfEAAARAA-541_1_paired_trimmed_paired_merged_contig_1958
ACTACGAAAGGTGGTCATGTTTTCCATTTAAGTCGGATGAAGTTGAAGCAGGAGGTCGCGATGGAGCGGGTTGTGGTGGGGGAGCTGTAAGGGCATAAGCGAGTCTCGAGGATGAACTCTCAATTAGTCCAGCAACTCCAGCGGCAGCGGATTGAGCACTTGAAGGGAGGAAAAGATCATGTTTCTGATCCTTATAGGCACTCCAAACTTCTGAGGAATTTAACAAGTCGCGCACTTTAGTACAATGGGCTCCCTCCGTTGCAAACGCATGCAGAACCTCAATTGCCAGCACCCTGCCAATAGATGCTTCGGATTCATTCCATTTCATCTGAGAGCACAGCCCATTCCTTCCTCCAGCTCTCCAATCAAGAAGGCCAAGAAGTACTTCAACAAGACCAACCTTAAGTCCTTGTGCAACAAGTGCATCCCTAGCTCGGTTTCCAGCAACAACAACCCGCTTTAGTGTCTCAAGAGCTAGTATGCTTCCACCTTGCCATCCAATTGCTTTCATTAGAAGAGGAACGACCTGAGGAGTTCCTACACTAGTTGCTGCCATAGCTTCGGCACATGTGGTGCTAGCTGCCAGTTGATGTAGAACGCGTAAACAACTAGGCGCATCCATCATCAGATTCATCTGTTTTGTCCACATAATTGCCATTGTTTACCTCCTCCGATGCCATTGTTTCTCGTCTTCCTTCATAAGCCACAGCAGCCACGAGCTTGGGCACATATCCAAGATATCCAACATGATCTGCAAGTGCAGGGTGCACTCGTAATAAAGAAACCAACGCAGCAGACAGAAGCAAAGGAAGTTCAGGGTCAACAGCTTGTGTATCGTAATGTGTGGCAGCAATAGAAGTCAAATACTGATCTAGCAGTCCTTCCAAGAATCTCTTGGGATTTCTAAGAGGAAACTTGGGATCTTTTAGGAATAACCTAACATAGATTCCGCCAACCTGTGGCTCATCTCTCATTTCTTGCTGCCCAGATGCCTGCTCAGGTACATCCCAATCAACCACGCGACCTTTCATCTGTTCGCGGTACAGATCTGATGCCATGGTTGCAATCTGTGCAGACAATGAAGTAGCCATTGCTGGTGTCCATACAAGTTCTGGGGTCTCAGTAGTCTGTTCAAGGGCAACTACAACGGCCTCACCAGGCCCATCCCTAATAACTGAAATCAAGCCATCTGGAAGAAACCTTGCTAACGTTATAGCAACTCTAGGCCCATGCATTGGCTGGCCAACAAGCTTCCCCAACAAAGAGGCTGCTGCTGCTCTTTGTTGTAAGGAAATTTCTTCCTGCAAAGGCAATAGAAGTTCAAGGATGTAGACAACTCCCCCATGCTTGGCAGCTGCCCAAGCAAGTTCAGGTGTGCTGGCCAGAGCATAAAGAACATGAAGAACCCCTTCACGACAAGCTGGGGCTGAGTGAAGCATTTGTAATAAAAGAAGAAGGCTAGATCCATCTGCAACCATAGCCTCCAAGCAGGGAGCATATGTAGTCAAGAGTGATAACACGCTCAGGCAAAGTTGAGGAATGTTGCTTTCTGCTGCAACAGGGACAGAAAAGCATTCAAAAAGAGGCAATAGCTTATCTTTTGTAGAAAAAATTGACGCCAAATTTGGACTGCTTGTCAGTAAGTTCTTAAGTGAATTCAGTGCAAATTTAAGGTTCTTAACCCCCTCAAATTCTTCCTTATCTACTACTTGTCCATTAGATAGTGCAGAATCTTCATCCGGAGTCTTCTGTTCATCAGTTGATCCAATAGTCGAATCATTAGAATCCTCAGATGTCTCAAAGGATGAGCCATTCTGATTTGGTACATCCTTAATTTCAGAATCGGTAGCACATTGATTATGCACAAGATATGCTATAAAATCAACTAATGCAACACAGAAAGCCTCTGGTTCACTGATCTCAAAATCTGGTTGATCGTTATAGACCCTCAAGTAAACATTGCCAACATAGAGTTCTTTTGATAGTGCCTTATACCCAAACAGATGTGAATCTTTCATATCATATGAACCATCAGGACCCTGACTTGCACGTTGCTGATCCACAAATTTCAGTAGTTCTGCTCGGGTTGTGGAGTTCCAGATAATCTCTGGTGACTCCAAGTTATTGTTTAGTTTAGATAGTAGGTCTTTCGGTGCTTGATCTTTTAACATACTGGCAAGCTTAGGTGTCAACAAAGCTCTGAGGGCATCAGCCGCAGTCTGATTATAAGGTGTTGAACTCCCATCACTACACAAACCACTAAGCCTAGATAGTGCCTGCGAAGCACGTACAGCATGCATATTTTTGGCAATTTGTACACTAGCACCAACTCCATGTGATTCTGTTGTATCAGATTCCTCTGCAGTGGAGTCATACTGAAGAAGCACGGGCAAAAGGTACCATAAGACACCAGCCTTCAGCAAGGCATCCTGCAATTCAGTGGACACAGAAACATGTGCAATAGTCTGGAGAGCAGCATCGACAGCA
>V300016263_L3_WHPEAkcfEAAARAA-541_1_paired_trimmed_paired_merged_contig_1959
CTTCGTTTTCTTTGCTCAAAAAAAACGAAGAAGCCTTCTATTAAGAAATCAAGAACACGAAGAAACAAGAGTTTATGGGAGGATAAAATCAACATAAAACATGGAAGAAAATTGCCCAAGATGATGAGATCACACAAAAATCAGCTCAGCTCTATATACAGGTGGGCAATTCCTCTTTACAGAATTTTTCTCACCATTCGTTGGGAAAATCGCAAAAGCTACCAATTAACAACATGTGGACGGTAAAAAAAAAAATTGATAAAACTGTACAGTGCTATACAGAAAAGTATGAGTCTTTACTCTTTGGTAAATGCGCAGTGTTTCCGGTACTATGAAAGGTGATCCCGTCTTCCATTTAAGTCGGAACAAGTTGAAGCAGGAGGTCTGGATGGAGCAGGTTGTGGTGGGGGAGCTGTAAGGGCATAAGTGAGTCTCGATGATGAACTTTCGATTAGCCCAGCAATTCCGGCAGCAGCGGATTGAGCATTTGAAGGGAGGAAAAGATCATGTTTCTGATCCTTATAAGCACCCCAAACATCTGAGGAATTTAATAAGTCACGCACTTTAGTACAATGCGCCCCCTCCGTTGCAAATGCATGCAAAACCTCAATCGCGAGCACCCTGCCAATAGATGCTTCGGATTCATTCCACTTCATCTGAGAGCAAGGCCCATTCCTTCCTCCAGCTCTCCAATCAAGAAGGCCCAGAAGTACTTCAACAAGACCAACCTTAAGTCCTTGTGCAACAAGTGCATCCCTAGCTCGGTTTCCAGCAACCACAACACGCTTCAGTGTCTCAAGAGCTAGTATGCTTCCACCTAGCCATCCTATTGCTTTCATTAGAAGGGGAACGACCTGAGGAGTTCCTACACTAGTCGCTGCCATAGCTTCAGCACAAGTGGTGCTAGCTGCCAGTTGATGTAGAACACGTAAACAACTGAGGCGCACGCGTTCTTGGGGAGTTTGAGTGGGCTGTGTGGATCCATCATCAGATTCATCTGTTTTGTCCACATAATTGCCATTGTTTACCTCCTCTGATGCCATTGTTTCTCGTCTTCCTTCATAAGCCACAGCAGCCACGAGTTTGGGCACATATCCAAGATATCCAACATGATCTGCAAGTGCAGGGTGCACTCGTAATAACGAAACCAACGCAGCAGACAGAAGCAAAGGAAGTTCAGGGTCAACAGCTAGTGTATCGTAATGTGTGGCAGCAATAGATGTCAAATACTGATCTAGCAGTCCTTCCAAGAATCTCTTGGGATTTCTGAGAGGAAACTTGGGATCTTTTAGGAACAATCTAACATAGATTCCACCAACCTGTGGCTCATCTCTCATTTCTTGCTGCCCAGATGCCTGCTCAGGTACATCCCAATCAACCACACGACCTTTCACCTGTTCGCGATACAGATCTGATGCCATAGTTGAAATCTGTGCAGACAATGAAGTAGCCATTGCTGGTGTCCATACAAGTTCTGGGGTCTCAGTAGTCTGTTCAAGGGCAACTACAACAGCCTCACCAGGTCCATCCCTAATAACTGAAACCAAGCCATCTGGAAGAAACCTTGCTAATGTTATAACAACTCTAGGCCCATGCATTGGCTGGCCAACAAGCTTCCCCAACAAAGAGGCTGCTGCTGCTCTTTGTTGTAAGGAAATTTCTTCCTGCAAAGGCAAAAGAAGTTCAAGGATGTAGACAACTCCCCCATGCTTGGCAGCTGCCCAAGCAAGTTCAGGTGTGCTGGCCAGAGCATAAAGAACATGAAGAACCCCTTCACGACAAGTTGGGGCTGAGTGAAGCATTTGTAATAAAAGAAGAAGGCTTGATCCATCTGCAACCATAGCCTCCAAGCAGGAAGCATATGTAGTCAAGAGTGACAACACACTCAGGCAAAGTTGAGGAATGTTGCTTTCTGATGCTACAGGCACAGAAAAGCATCCGAAAAGAGGCAATAACTTATCTTTTGTAGAAAAAATTGACGCCAAATTTGGACTGCTTGTCAGTAAGTTCTTAAGTGAATTCAATGCAAATTTAAGGTTCTTAGCAGCTTCAAATTCTTCCTTATCTACTACTTGTCCATTAGATAGTGCAGAATCTTCAGCCGGAGTATTCTGTTCATCAGTTGATCCAATAGCCGTATCATTAGAATCCTCAGGTGTCTCAAGGGACGAGCCATTCTGATTTGGTACATCCTTAATTTCAGAATCAGTAGCACATTGACTGTGCACAAGATATGCTATAAAATCAACTAATGCAACACAGAAAGCCTCTGGTTCACTGATCTCAGAATCTGGTTGATTGTTATAGACCCTCAAGTAAACATTGCCAACATATAGTTCTTTTGATAGTGCCTTATACCCAAACAGATGTGAATCTTTCATATCATATGAACCATCAGGACCCTGACTTGCACGTTGCTGATCCACAAATTTCAGTAGTTCTGCTCGGGTTGAGGAGTTCCAGATAATCTCTGGTGACTCCAAGTTATTGTTTAGTTTAGATAGTAGGTCTTTCGGTGCTTCATCTTTTAACATACTGGCAAGCTTAGGTGTCAACAAAGCTCTGAGGGCAGCAGCTGCAGTCTGATTATAAGGTGTTGTACTCTCATCACTACACAAGCCACTAAGCCTTGATAGTGCCCGCGAGGCACGTACAGCATGCATATTTTTGGCAATTTGTACACTAGCACCAACTCCATGTGATTCTGTTGCATCAGATTCCTCTGCAGTGGAGTCATACTGAAGAAGCAAGGGCAAAAGGTACCATAAGACACCAGCCTTCAGCAAAGCATCCTGCAATTCAGTGGACACAGACACATGTGCAATAGTCTGGAGAGCAGCATCGACAGCAGAAGGTACAAGCTCAAGTTCAGTGCAATGCACAATGTCATCAACTAGTCCAGAATATTCAAGGATCTCAGCCCAGGCACTCTCAAATTTACTCAAAACACAAAAGGTTCGCATCACATTTGTAACAATTATGGCAGATGGTTCACTTGCAGCAGTGCTCGGCTGAACTACGCACATGCAACGGGAAAGAAGATTTGCAAGAAGTTGTATGCCACCATCCCTCACAAGCTCTTCTCCATTCAATGAAGAAGATGCACACGTCAGCCAAATAAGCTCTGATGCCGCAACCAGGAGGGGTGCTCTATCTGAGGAAAGAAAATTGTTATCATCCTTGTCCACAGTAACTGCATTGAGCAACATTGGATAACCAGCATATTTAAATGGCTCCAGAATGACTCCATAGCGTCTGTACAAGATACACTGTCCTTTCAATAAAAGCAACAGTCGCCAAGGCTGAGGGCCTTGCAAGCCTTGCATAGTGGCCTGCAGGCGCTCATAAGCTTTCTGTACGGCAAGAAACTTCTCCCTTCCTTCAGGATTTTTGTCTGGATGGTATCTCATGGCAAGTTTCCTATATTGCCGTTTAAGCTTTTCTTCATCAATGTTCTCAATCTGCTTAGATATGCTAGGCATCTCCTCACCCATCTCAAAAGAATGCCTTGTGTTGGCATCATCATTTGATACATCTTCCAAGGAAATCTCTAATATTTTGCAAGCTTCTTCTTCAGAAAGATCCATTGGCCGTCTTGTCAACTCCTCACGCCACATTACTAATAATGATTGTAGGAACTCAACATGTTCAACAATTGGCCAATTTGGAAATCGAATCTCGTCGCACAAGTTCCGGAGGTAATAACGGTGACACCACATTTCATCTCTTAACTCTGGGTATGTCACTGGTGGCATTGGAGCATATTCATATAAAGAATGGCAGTGCTGAGACAATTTCTGTGGAAAGTCACCAAGATGCTGCAAAATCTGACGAATCAGATTTTCCGCTCGCATCTTGTGTGTCCATATAATCTCTGGAGTATCAGAGTCCGATACCATTGCAGCTGCAAATGCAACTGGACCACTACGTTCCAATACATACAACAAAGATGCAGGAAGAAGCCCACCCAATACACTGCGTTTCGCCAGAGGCAAGGAAGAGGAAACTGCAGCGTCTTCACCACCATGAAATGCTTGATGAACATGAGTCAATGAGAAGAGTTGGGAGATTGAAAGGAGATTAGATCCAGGATATGCCAGGGCAAAATAAAATACCCCTGTGCTGTATAGTCGAATCATGGGCTTGGGATTTCTAGTTACAACAGCCTTAAGTAAAGCAGCAGCACCCTCTACAATACTTGGCTCTCCAGAAAGCATAGCCTGAGCAATATGTGGAAGGCAGCGTGGACTTGACAAGATCCATTTTACTCTAGGAGTTGGGGTAACTATCTCTCCAGCATCATCTAAATCTGAATGTGCAGATACCATGCTATGTAATATGGACAATGCTGCCTCACCAATCTGAGTTGGCGTGAGAACAGGGACTCGAACAGCTAAAGCCCAACGAAGTTCACGGATATCCCGCAATCTCTTCCAGTCCAACATCCCAGAAGCCCAGCATCTCGTTGTCCAGTTAATATCCTTCTTTGACCAAAATCTCCTAATGGCATCCTTTTCAACAGGTCCAACCTGTGCTCCTTCCTTGTCAATAAACATCCATTCCTTGAGCGGTTCCATAAAAGCAGTAGCAGCAATCAAATTAGATTGCAAAGGAATAGCTGTCCTTTCAGAAGCCTCATGAGCTACTGTTAGCATATCAACAGCTAACACACATCCTCCCACCAAAACACACACCTCCACATTTGACAAAACCTTCATTAACGCCTTCAAGAGCAAAAGAAG
>V300016263_L3_WHPEAkcfEAAARAA-541_1_paired_trimmed_paired_merged_contig_1960
TGTTTTTGTATTTGTCTGGGTAGAGAGAGATTTTTGCAAGTGACTCTTGGACGTTTAGAGAAGGCCAAACCAAACCCTAGATTTCTTTTCCTGCTGATTTCACCCCCAATTCAATTTTTTATTTGAATTTTCTGATCGAAATTTTTACTGGGAAAGATTCAAAATTTGTTCTTTCAAACCTCTGAAAGATCCTGCTTAATTTTGGTTATTTCAAGAGGGCAAAGAATCTTGGGTCAGGTTTATATTTGTGAGATCTTGTCTGTGATTTTTGAGTTGGATTGGGGGAAACCCAGATAAATTCTGTTCAAGATGATGTCCAAATCGTATACCAATCTTTTAGATCTTGCTTCCGGAAACTTTCCGGTAATGGGTCGCGAAAGACGGCGGCTTCCGCGTGTAATGACCGTCGCCGGGGTTATATCTGAGCTTGATGATGATCAGGCGGGTAGTGTATCGTCGGATGTTCCGTCGTCGATCATTCAGGACCGGATAATTATTGTTGCCAATCAGCTCCCTGTGAAAGCTAAGCGGAGACCGGATAACAAAGGATGGAGCTTTAGTTGGGATGAGGACTCATTGGTATTGCAGTTGAAGGACGGTCTACCGGAAGATATGGAGGTTTTGTATGTAGGTTCTTTGAGCGTCGAAGTGGATACCAATGAACAGGACGATGTATCAGCACTCCTGTTGGATAGATTCAAGTGCGTTCCGGCCTTTTTGCCGCCCGACATTTTGTCCAAGTTCTATCATGGGTTTTGCAAGCAGCATTTGTGGCCTCTGTTTCATTACATGCTTCCTTTCTCAGCAACTCATGGGGGGCGGTTCGATCGGTCTTTGTGGGAGGCGTATGTGGCCGCAAATAAGATTTTCTCGCAAAGGGTGATCGAGGTGATAAATCCGGAGGATGACTATGTGTGGATTCATGATTACCATCTAATGGTGCTGCCTACCTTCTTGAGGAGGATGTTCAATAGATTGAGAATGGGGTTTTTTCTCCATAGCCCATTCCCTTCGTCCGAAATATATAGGACTCTACCAGTTAGGGAAGAGATTTTAAAGGCACTTCTAAATGCGGACCTTATTGGTTTCCACACATTTGATTACGCTCGGCATTTCTTGTCTTGTTGTAGTCGGATGTTGGGTTTGGAGTATCAGTCGAAGCGGGGTTATATTGGGTTGGATTATTTCGGAAGGACAGTTGGGATAAAGATCATGCCTGTTGGGATTCACATGGGGCAGATTGAGTCCGTGTTGAAGCATGCGGATAAGGAATGGAGGGTAGGAGAACTCAAACAACAGTTTGAAGGAAAGACGGTGCTACTTGGTGTTGATGATATGGACATCTTTAAAGGTGTCAACTTGAAGCTCTTGGCAATGGAACAGATGCTGAAGCAGCATCCGAAGTGGCAGGGGAAAGCGGTTCTGGTTCAGATAGCGAACCCTGCTAGGGGAAGAGGGAAAGATCTTGAGGAAACACAGGCTGAAATACAGGCAAGCATCAAAAGAATTAATGAAAATTTTGGTCGGACTGGATATGAACCTATTGTGTTCATTGATAGATCAGTTTCTCTTAGTGAAAGAGTTGC
>V300016263_L3_WHPEAkcfEAAARAA-541_1_paired_trimmed_paired_merged_contig_1961
AACAGCATTCCTCTTCATCTCCGAAACAATGTTATCCACAGCTCCCAACACGGGATCATTAGACAATGCCAAATCTCCGGTCCCCTAGACTCCCAACGATTCTATTTCATCATGGTCATCTTCTTCGCCAGCATTGATACCCTTTTGGTAAAAGGGTTGGTGGGTCAAAGAATCCACTTGTTTGAGTAAAGGGCACCTCCTAACATGTGCTTCCAGATTTTCGCCAAGTACACAGTGAGAAGGGTCAATTGGGCATGGAACCCACTCGCCGTCCGGCATCGCCGTGTGGTTCCCGCAAAACAGAGAATCGTTGAGGGGGACATTGGCACAAAATCTCTTTTTTTTTTCGGAAGCCAAAACCTGCATCGAGTCTCCATTTTTTGCTCTATTTTTGTCACTCCACCTCCACCCCAGAGAACAAAGAAAAGTTGAAAACTGCTGCTTCTACTTCCACTTAGTGACAATGCTGAACGCCTTGTCGTATATAATCAACGCCGCGACGTATTATTATGTTAGTGCTGGGCCAAAGCCCATTTGCTAAAGCCCAGGGACAAAACCGTCCTCAAAACCCTAATCCCCTCTCCCTTCTAAAAAGCGCACATTTGGAGAGAGAGTTGAAAACCCTAGCCGAATCTCCCCCAATCTCTGTGTGACTTCTGCGGAGAGCAAAAGATGCAGATCTTCGTGAAAACCCTAACGGGGAAGACGATAACCCTAGAGGTTGAGTCTTCCGACACCATCGACAATGTCAAGGCCAAGATCCAGGACAAGGAGGGCATCCCGCCGGACCAGCAGCGCCTCATCTTCGCCGGCAAGCAGCTCGAGGACGGCCGTACCCTCGCCGACTACAACATCCAGAAGGAGTCGACTCTGCACCTGGTGCTCCGCCTCCGCGGTGGCGCCAAGAAGCGTAAGAAGAAGACCTACACCAAGCCCAAGAAGATCAAGCACAAGCACAAGAAGGTGAAGCTGGCCGTCCTCCAGTTCTACAAGGTCGACGATTCCGGGAAGGTTCAGAGGCTGAGGAAGGAGTGCCCCAACGCTGAGTGCGGTGCCGGGACTTTCATGGCCAACCATTTTGACAGGCACTACTGTGGTAAGTGTGGTCTCACCTATGTTTACCAGAAGGCTGGCGGCGACTGAGTTAGACGCACCGTTTAATATGTTTGTTTCTGAAACAGATGGTTAAGTTTAAATAATTTTGATTTAGACTTGGAACGGTGGATGTTATGGATTATGGTTTATGTATTTTGATATGGTACTTTAGAATTTTAATTTCAACTTTGAAGTTCAATGGTTAGCTATCACAGTTTTGTTATATTATTTGTCCTGTGTTTTGTGTGCCTTAGATTATTGAATGGATCGATAAACTCGTTGTTATTGAATTGGTACAATCTGCTTTCCGATTGTTTCTGCTGCGATGGCGTGTAATTGGTTGCGTAATAATGTAACAAGTGACGATTGTCATTTAGACCCGTTTGCAGTGGGTTCTTTAGTGTTCATTCCGAAGTGGTTTCCAATTGTTGAGTGGAAATTCTTTATGTTGTTCGATTATTAAACAATGTAGAACTTCATAATAATTTATGTTAGTTATGTGTCTTTAAATAAATCATTTGGTTGGAGGCCTCTTTCATGGACTAGTTTTTAATTTTTTTGGTTCTGCTCAACGTATGTTACTTTAAACACTAGTGCTTGTATTTATACATGATATATAAAGTGCCATTTCTTGGTGTCACAATTGCGTTTTGAGCTGTAATTTCAGTTGGAATTGCTATTGGATATTCCTGCTTTTGAATTGAATTGGTAATTTTCAAGTTCCATGGGACTTGGGGTTAAAGTTGTTAGGAATGCATTACGAAAATTAGATAGAGGGATTTGAAAATGACTAGATACAATAACATTTTAGAGAAGTATCACGCGACACCGTTGAAGGTGTCATTTAAAAGTCCTTTATTTAGTATGTTTGTAGTTCGTTGTAGTGTTTTCTTAGTAGCTTCTTGGTGCTTTGAGCAATTCATTGGTAGTGTCCGTAGTGTCCTTGCATTTTTAACAACTTCAACTCCTTGAGTAGTATTGGAATTTTATTGTCCATCGTATGTCTTTTCATCTTAATCTTCTATCGGCACTTGTTGAACTCCTCGTTTCTATTTTAAAGTCTCCAACGTTTTGTATCTGGTCGTATTTGATAATTTAATCTCTGTTGCAGTTATCTTTTATCGGTCTAGAAATTTCTAAACTGAGTACCCTATTCAAGCTTGTTGAAGTGGATAATGGTTGAGCGTTTCTTTTTTCATCATTCTGCATTTGGGTTTTCCTCACTCGCATTGCGAAATATGTGTTGATGTCAAAAGTAACCAACACTTGTGGAAGTTTGATATTCCTTCTTATTGAATAATATTCTAACACACATGCTTATATGGAATTTAAAATATATTTAGGCTAGTGAATTTAACACTCGTTTTCGGATGTAAACAATCTGGGTAGATGGCTGCAACTCTCGTCGACATCGTCCTAGCATTAGGATCGTAGAAATGAACGAGGAAACAATCTGGGGAGGAGTGAAAATTTAGAGCTGATGATGAGGGAGTAAATCCAGTAACAGGGGATGTGCCACACTGCCAACCCAAAATACCACAACGGTGCCAATGGTGTGTTCAGCTCAAGGAAAGGATACGGCCACCATTTAACACCAAAGGCGTGAATGAGCCATTGGAAACTAATATAGAGGACTCCGAATAGCGCAAAATATGCAAAACCCAACTTCGAAAATGGGAGCCTATTGAGAGCGGTATCCACGATTAGAAAAACAGCGTTGAGAGCATGTATGGCACCTATCAAAAAGGTTAGTTGGAATTCCATACTTGTGAGGAATGGCAGTATCAGACACCAAAATACAATGTCTGTTAGCATTACAGCACCTGCGCACGTCTGATACATGATGAGCATTAGATTTCCAAAGAATCCAGCTCTTTGTTGAATCGCATTTCGAGCTTGGTTGCTTTTCGGTTTCACTTTACCCTTGATTTGATCATCTCTGTAAGAAGACCTTCCAACCCAACATCCATGCGCAGATATAATTGTGCCCAGCCCGAAATAGAGGATAACCAAAGCAAAGGTCCACTGGGTGTAGAAAACGAGCGTGAAAAGACCAAATTGGGAGGTCATGTCGAAGAGCATTTTGGCCATTACCACAAAGGCGAAAGCTCGATAGAAGAGAAGCCAGAGAGGATCGAGGGTTCTCCAGCAAGTGCCCCACAACTCCACCGATTTCAGTGGCGGCTCCGGCTTTCCTTTCCATGCGAATT
>V300016263_L3_WHPEAkcfEAAARAA-541_1_paired_trimmed_paired_merged_contig_1962
TAGGGAACATTGCATCCCACCTGAATGATGGGACAAGGAAAAGAGTGTTGATTAATGCTTTTACTGCCCGTGCATTACGTGATACTTTCTCACCTGCCCGAGGAGCAGGTATAATGGCTTTGTGTGCTACCAGTTCTTATTATGATATCACTGAGATTGCAACTCGGATTCTCCCAAATGTTGTTATTCTTACCATTGATCCTGATAATGATGTTCGATCAAAGGCATTTCAAGCAGTTGATCAATTTTTACAAATAGTGAAGCAATCCTATGAAAAGACTGATTCAGGAGATACTGCCGGTGTTGGAATCTCATCACTACCAGGAAATGCTAGTTTACTGGGATGGGCAATGAGCTCCTTGACTCTCAAGGGTAAACCTTCTGAACAAGCTCCACTTGCTCCTGTAAATACCAGTGCATCTCTTACTAAAACAACTTCTAACGCAAGCTCAGTGGTGGATACTCCAAGCACGGCGCCTGCCCACATAAGTTCGACAACAGATTTTGCCAATCAACGTATACCTGATTCCCCAACATCTACAGATGGCTGGGGAGAACTTGAAAA
>V300016263_L3_WHPEAkcfEAAARAA-541_1_paired_trimmed_paired_merged_contig_1963
CAACATTCTCGCTGGAGACGAGTACTCACTTGCATATGGCAGGACTCCAGAGGAGATACTAAGGATCGTATATGGTAGCGGTAATGAACGTGTACCTGGCGGTTTCTACCCTAAAGGAGCTGACGGCCGGATTGCTAAATCTTATTTGAAAAAGGAATAGGAGAGATTTTTTAATGTGACCGGCACACCACGTGTTATTATATAAATGGTGGGATATGTATGTTAAAAAGTTAATAATTTAAAAAATAAAATTTCTCACCACTTACATAAAAACATGTAGTGTACTACCTGTGTTCCCGTCACAATTAAAAATTTCTCAAGAAATAGGACATGAACAAATAGGACTA
>V300016263_L3_WHPEAkcfEAAARAA-541_1_paired_trimmed_paired_merged_contig_1964
AAGCCAAAAACCCTTGCTCCCATTAAGCTTTTTTGCCCTCTTCCATAATTTTGATACATTTATATTCTCTTTTACCATGTGTAGAGGAAGTCTCTTACTAGTTCCATATGGAGCCCTTCTTCTACTCTTTCTTCTTCCCTTTATTTGTTCCCAAACATCGATACCTGAAAATAATTCTGATTGTACTCTTTCTTGTGGCAATATTGGCATAAGCTCTCCATTTCGGTTAAAAGGAGACCCTCAACACTGCGGCAACCGTACGTATGAGCTAACTTGTGAGGAAAATGTTACGGTCCTGTACTTGTATAACCGAAAGTTTTACGCCAAGGCGATCAATTACAATAACTTTACAATCCGTGTTGTGGATGCTGCTGTTCAAAAGAAAGATAACTACTACTCCATCCCGCATTACTCTTTAACCCCATCCAACTTTAGTTATCCGAATCCTTACAACAATTATCTAGTCCGACTGACGTGGAGTTCAAATAGAACGGTCAGAAGTTTTAGTTACACGACACGGCCTATAATTTTTATGGACTGTCCAAAACCGATGCATTCTCCTGGCCTTGTAGAAACAGCTCCATGCGTCAAGGACGGCACCTACTCTTCCAATTCTTCTTTGTCCAATGGTTTAAGAATGTTTTCTTATTCCATCCTTGGCTGGAATGGCTTCATAAGTTCATTGGATTTGGGGGAGTCCTGTGAAATAACGCAGATGCTTATGGTCTCACCTTCGTTATCCGTAGAAGACATGCATGAACACTTGACGTCCTGTGAAGGCATATATAGTGAAATAGCGCATGGCTTCGAGCTTTCATGGTTTCACCAGGCTTGTAGCACCTCAAACTGCACAGAGGACTCGTGTGTGCTCAACAACGTGAGCAAAATTGAGTGCCTTCGCGACGAAGAACATTGGTACGAAAAGATCTTGTGGTCCATAGAGGCACTAGCAGCAACGGTTTTGTACCAGATGTATTTGTCCATCCGCTATGGTCAGTTTATTCCTACGGACGGGTATTACACCCCCCTTCTCAGGCGTGTGATAACTGTGCTCTCTTTCCTAGGACTATTCCAAGTAGTCAAATTTTTATTTGGCTTTTCCTGTCTAATTGCATTAATAATATACAAATGCAAAAGAAGGCACTTGTCCATGTATGAAAATATAGAAGACTTTCTGCAGAATAATCAGCTCATGCCAGTAAGGTACTCTTACTCGGACATAAGAAAGATGGCCAGAGGTTTTAAGGACAAGTTAGGGGAAGGTGGCTTTGGTTCTGTGTACAAGGCAAAGCTTCGCAGTGGCCGTCTTGTAGCCATCAAGATGTTGGGCAAGTCGAAAGAAAACGGGCAGGATTTTATCAATGAAGTTGCTACCATCGGAAGGATTCACCATGTTAACGTGGTGCAACTTATTGGTTTTTGTGTGGAGGGTTCAAAGCGTGCTCTTGTATATGACTTCATGCCTAATGGGTCTCTTGATAAGCACATATTTTCTCAACAAGGAGTTATCTCCTTAAGTTGCGAGAAAATGTTTGAAATCTCACTTGGAGTGGCTCGTGGTATTGAATATTTGCATCGAGGATGTGACATGCAAATTTTGCACTTCGACATCAAGCCTCACAACATTCTTCTCGATGAGAACTTTCTTCCGAAGGTTTCAGATTTTGGGTTAGCAAGGCTATGCCCATTAGATAATAGCATTGTGTCTTTGACTGCAGCGAGAGGAACCCCCGGATACATAGCTCCAGAGTTATTCTACAAAAACATTGGAGGTGTTTCGTACAAAGCTGATGTCTATAGTTTTGGGATGCTACTGATGGAAATGGCTGGAAAAAGAAAGAACTTAAACGCAAATATAGAACACTCGAGCCAAATATACTTTCCGACATGGGTTTTCGACCAGCTGAGTGGAGGAAATGACCTTACAATTGGAGACGCCACAGAGGAGGAAAAGAAAATCATTAAGAAGATGATCGTTGTGGCGTTGTGGTGCATACAAATGAAGCCCAGCGACCGTCCTTCTATGAATAAAGTTGTAGAGATGCTTGAAGGAGAAATTGAGAGCCTTCAAATGCCTCCAAAGCTTTTCTTATACCCACAACAAGTGCCAGAGGTGGTTACTGGCGGCAGTTCAAGTACCGCATCAGCTGCATCGAGGACAACAACAACATCTACAGAAATTGTTTTGATTGCAGATGAAAATTCAGAGAGTTAATATAGCTAGTAGCAATGTTGATGTGCAAAGGAACGTTTAGTGTACCCAATAAGCACAAATAGACTACTTGAATTTAATGGCATTGATTGCTTTCTGGTTTTCAGTTTTTAGCTTTGGCACGTACAAGGATTAATTTATGCACAAATCGTCTCTCGATTAGTATGGAAAAGCTTTGGATATATAATTTGTGTATGAGCAAAGTTCGATATCTATATATTATGCTTCTGTGACTGTCCAAAATCCAGATCCTAATTCCATGCGCGGTGAAAAGTGCAGCCATTATTCAAAGTCTGATCTATTGTTTTTGCCATACTTGTAGCTGGATTAAGCATTGCATCCAAGGTTGTGTGTTCAATTCCCTTCCCTCGATATCG
>V300016263_L3_WHPEAkcfEAAARAA-541_1_paired_trimmed_paired_merged_contig_1965
GCCACCAATTTGGCATCGTGGTGTTGGTCCCCTCTGATTGGCCACGCTAGGATCGGGACCCCACGTCCGATTGCCTCCACCGTTGAATTCCATCCACAGTGTGATAAAAATCCACCCGTTGATGGATGGCTCAGGATCAACAGCTGTGGGGCCCATCCGTGTATTATCAAACCTCTTTTCCCGACTCGAGCCTCCATTCCGTGTGGATAGTATCCTTCTTCACCTTCCGAACCGGCCCGCGGGGGACCCGGTGGTCTGCCCGAACCGGATTGCACCACCCATATGAAAGGCTGGGTGGATGATTCCAATGCCTCAGCCAATACTTTGTACTCCTCCACTGTAGGTCCCACCTCGCTGCCGAATGACACGTAAAGTACTGATCCGGACGGCTTCGAGTCTAGCCACTCGACCACCTCGTCTTCGGTGATGTTTGAGCGTCGGGTGCTGGTTCGGAACTCGCGGTCGTGGAGAATTGAACCGGCCGATTTCCAGTATTGTTCGGGCAAAAGCGGGCCAACTCCCCAGACCGGTTTTCCAATTTGCTCCGCAATGTACTTAAGGAATGGACGCTCCAGATCATCACACGTATTGATCATCACCGCAATAGATCGGTCAGCATCTTCTGTCCACGGTGGTTTACCTCCTGGTTGCGGCGGGCCCCTTCTTCCCCGGCCAGGTCCATTAAGAGGCGGGTCGGGTGGAGGCATACCGTGCCCCGGTCCAAATGGAGGAAAACCAACTGCATCTTGGCCCGGCAGAGGCATACCTGCATTTGGGCCAAATGGAGGAAAGCCACCTACACCTTGGCTCGGTGGCGGAGGAAAACCTGCAGCTGACCCTGTTAGTGAGCCGCCACCATGACCTGGTGGCGGAGGAAAACCTGCACCTGGCCCTGTTGGTGGGCCGCCACCATGACCGTGTGGCGGTGGTCCGCGAGACTGTCGTTTAACATCAGATAGAGTGAGAGCCATTTCCTCGGGTAACCCGGGGAGCAAACGGGTCTCGTCGGATTTGATATCCAAGGGC
>V300016263_L3_WHPEAkcfEAAARAA-541_1_paired_trimmed_paired_merged_contig_1966
TATAAATAAATAAAAAAACAAAAGGAAAAACGGCGACAAGTTGGTGTAATCAGCAAACATAGCCTAATGTCTCTGGGGATATCTTAAGAACGGCCGAGACTGCCACCGAAACTTCTATGCTTCCACCCTAAATCACTGCATCCATAATTTGCTTTGAATTTACACTTTTATTCCAATTTATTCGGATTTACTTTTATTTTTTGGTCAAAATTTATTATGATTTGATTTCCCAATCACCAGTGTTAGGGTTTTGGTGATCGAAATCAGAGGTACAATTTTAGGGCAGGGAGGGTGATGGATGATTATCAGGAGATGGAGAGGTTTGGAATGGAGAAGGATTACGAGGACGGCCAGTGGATCGGCGGGGAGTTCTATTACCGCAAGCGCAAGGACAAGCGCGTCCAAACCAAAGACGACGTCCTCTACGGCATATTCACTGCCGATTCCGACGACGACGATGACAACGACGGCCCCAGAAAACGCAGGAAAGACCGAAAGGTCGACCTCACCAAGCCCGTCAGTTTCATCCCCACCGGAATCGTCATGCCCAACCAGGAGGTCGACGACAATTCAAAGCAGCAAAACGATGATAACCGGCCTGGCCTCGGCGCCACCATTGGCCTCGGCTTTGGTGCCGCTACCGGTTCCGGTTTAGGTTTTAAAGTTCCGAATTTGGATCCGTTGGGGGGCGAGGAGGAGGATGACGACGACGAGCAGAGTTTTTTGCCGACAGCGTTTGGGAAGAAGATAAAGGAGGGAGCGGAGAGGAGACACAAGGAGAGGGAAAAGCTGAAATTGCTCAAGCAGACTAGTAGTCAGTCTCAGGGTCGAGGAGGTTCTGAAGAAGGCCAATTTGCAGGATTAGGAGCAAAGGGCGGCGGGGATGGGGGTTTGGGGGCCTTCGAGAAGCACACCAAGGGCATTGGAATGAAGATGCTTAAGAACATGGGCTACAAAGGAGGCGGACTTGGGAAGAACGAGCAAGGCATTCTCGCTCCTATTGAAGCCAAGTTGAGGCCAAAGAATATGGGCATGGGTTTCAATGATTACAAGGAGACGGAAGTCAAGCGGCCTAGCTTGCAAGAATTGGAAGCTGAAAAGCCGAGCAAGCCTTTGCCGGATGCGACCTCCGCCAAAAAGAAGCCTTCCTGGAAGAAGAGGGCCGCTGCCGACAAGACTGACAAGGACCATTATGTCTCTGCCAAGGAGTTGTTAGCCCAGAAGCAGGAAGAGGGCACCGAGGTCCTTGTGCACAAGGTGGTTGATATGCGAGGACCTCAGGTTCGAGTCTTGACCAATCTGGAGAATTTGAATGCCGAAGAGAAAGCCAGGGAAGAGGACGTTCCCATGCCCGAGCTACAGCACAACGTCAGGTTGATTCTGGACTTAGCTGAGCTTGATATCCAGAAGATTGATAGGGACCTGAGGATTGAGCGGGACACGGCCATCAGCTTGAACCAGGAGAAAGAGAGGTTGAAGACGGAGGTGGCCAGGCAGAAGCAATACCTGGATAGCTTGGAGGATATTAGGACCGTCTTGGATCGACTGGGAGAAGAGAATAGCATGGGAACGTTGACGCTGGACTCCCTGACAAAGGGCTTTGGTGACCTGCAGAAGAGATACGCTGATGACTATAAGTTATGTAACTTGTCTTGCATTGCCTGCTCCTTTGCTCTGCCTCTATTTATTAGGATGTTTCAGGGCTGGAATCCTCTTAGAAACCCCTCGCATGGGTTGGATTTAGTATCTTCTTGGAAGGCTTTGCTTCATGGAGAGGGGGAGAGAGAACAGTACTTGGATATTTGGGATAACTCAATGTCCCCTTACACCCAATTGCTTTCCGAGGTTGTAGTACCTGCCGTTAGGATTGCTGGCGTGAATACATGGCAGCCCAAGGACCCTGAACCCATGCTTCGCTTTCTGGAGTCCTGGGAGAAATTGCTGCCTCCTTCTGTCCTTGATTCCTTATTGGATATGGTAATCTTTCCTAAATTGAAGGACGCAGTTGACTTGTGGGAACCTCACCGGGACACTGTTCCCATCCATGTGTGGGTGCATCCGTGGCTACCATTCTTGGGACACAAGTTGGAAGACTTATATCACACAATACGATTCAAGTTGAGTAATGTTCTGGGTGCTTGGCACCCAAGTGATGGATCTGCCTATACTATACTCTCACCGTGGAAGAAGGTGTTTGATGCCGCAAGTTGGGAACAGCTTATGTATAGATTTATAGTGCCCAAGTTGCAGCTTGTCTTACAAGAATTCCAAGTGAACCCTGCAGATCAGACGCTTGATCAATATAATTGGGTGATGAGTTGGGCTTCTGCCATTCCAATTCATCTAATGGTAGATATGATGGAGAAATTTTTCTTCACCAAGTGGCTACAGGTTTTGTATCACTGGTTATGTTCGAACCCGAACTTTGAAGAGGTTTTAAATTGGTATAAAGGTTGGAAGGAACTCATTCCTGAGGAGCTTCATGCTAATGAAAGTATCCGGTATCAGCTTAATTGTGGTCTTGACATGATGAATCGGGCTGTTGAGGGTATGGAGGTGGTCCAACCTGGTTTGAAGGAGAATATTAGCTACTTTAGGGTGCTTGAGCAAAGGCAATTTGAGGCACATCAGAAAGCAGCAGCAGCAGCAGCACAGGCAAACTTGGGTGGTACTGCTCAAATGGATGGCATTGGTCACGAGATGAGTTTGAAAGATGTTATTGAAGCCCATGCGCAGCAGCATGGCCTGCTATTTAGGCCTAAGCCTGGGAGGATGCATAATGGTCATCAGATGTATGGCTTTGGTAATGTAAGCATAATAGTTGACTCTCTAAATCAAAAGGTATATGCCCAAACAGAGGAAACTTGGTCCCTTGCATCCCTTGAAAGGTTGCTGGACATGCACAAAAATTCACTTACAAGGAGACGCTGAGTTTGGTAAAGGCCTTTGAAGAGTTGAAGGTTTGTGGCGGCTCCGGGCTGAGAATGGAGCTGATGCATTAGGTTGTAATGCAGCTTGCCTAACCTTGGTTCGAGAACTAAAAATTAACTTGTCATACTTTTTTCAGCTCGTCTTTGGAAGCCGGAATATCTGCTGTAGGGAATGGTATTGCAAACTCTAACTTTTTGATTTGTCATCTTAGTTTTGCAGTTGGATTCACACCAGTTACTAGGTTGTATTAGTACATCTTGCTATTATAGTACCCATGATTTTGAACATTGCCCAGTTTTCATTGAAATGCCCTGTTTTTGTGCTTATAATCCAACCTAACATGCATGCATGATTATCAATGTTTTGAGTGTGCTGTGATTTTTTTGGATGTCTTCATAATAGAGGAGCTTATGCAGTTTTTAAATGTAGCAAAAGGTTGAAAGTACAGTGCATGATTATCAATGTTTTGAATATGTTTATACTACCTCATCACTAGGAATGACCAGGAGCGAAGTTTTAGCAGATACTACTAGTCTTACTCATACAAGTTAAATATGTTTTGTTTTTATGTCAAAATTATATTATGACAAACGAAATTTAAAGGCTTAAAGTAAGATAAAGAGCCAAGTGAGTAAAGATTTGTGGGGGTATCGTAGGATTTTCGGCTTCTTTAGTCAGTCTATGTCTCAGACTCTCAATCTAAGCTTCTATTAGCTGATCAGTGCTCTAGTTTTCTGTTAATTGTTATGTTGAGTAGTCTTTTTGTGGTGCTGCTGTTTGATGTTGTGGTTTAGGGTTTGTACAATGAGGTTTGTACTTTCTTCTTTTATTTTTATAATACACGTTCTATGAGACACCTCTAGTTTAACTTTTTTGAGCTTTTAGCAGCTGCAGAGTAGTATGGGTACTTTAATTTAAAGTTAAACCTTAGCATGTAATGTGTTGGCATATACTACGCCTCTATACTTGCTGCACACACCTCAGATGTTCCTAAATTGTATAAATATTCTTAATTGGCTTGCAGTTACCGGATTATAGTTCGAAAAGGATCTAATTACAGTGCATCTGATTATTAAAGAGTTCAACCAGTTTGAACAGAGTGATATATTATCGGATACTGGCTTTAAGAACAAGGGATGAAAAGAACAACAATAAGGAGTCATATGGTGATTTGTGTGTGTAGTATTGATATGTTTTCTGTATGTATGTGATAGCAATGGTCCTCCTGATACATACATGCAGACACACACATATGTAATCCTAGTTTATGTATTAAAAATGTTTGTTTCTTTCTAATGGTTTATATATATTTTTTAGATTCAACAAGATTTGCTGTAAAACATGTTTAGAAAAGTTCTGCGATGACTTTTGTGAAAGAATCAAAGCTTGACTACGTTGGATGATTTGGAATGTAATGGTTTCTAGTTTTTTTTTATTTTTTATTTTTTTTCTTCTGTAATTGCTGGTCCGGCTCCTGCTGCTATCTGAAATGCCACCTCTGCTCCAATACATAAAGCAGCTCCAGCTTGAAGCTATTGTAGCAGCTCTGTCCCATTCATCACTGCTTTTTGTTAAAAAGAAAAGAGCTGCTGCTCTCCGATCTAAGTCCTCTCTCTAGTCAGAAATTGCATAAGTTAATCAGGATGGGTCGACAGGCTTTCCAAACCTCCAG
>V300016263_L3_WHPEAkcfEAAARAA-541_1_paired_trimmed_paired_merged_contig_1967
AAAAAAAGTAGATCAACAAAGACTCCTGGCATCCAGGAAGTCTGAGAACGACAACAGATATCAGCTGCCACCCGAGATCCGGTTTATTGACAATATCATAAACTAAACTTGCAGCGACACAGCAGGCTGCATATCATAATACTAATACCCTACTATAATTGCAACATAACCCCCCAGTCACATTTGTTTTTTCTTTTATTTATTACTACTAAAAACACGAACAATAGAACGCTAGATCTCGGCCAGATCTATCTCTTCAACTTCCTCGTCCTTCTCGTCCTCGCTCCAGCAGCACTTCAGAATCGACCTTGGAGACTGAGAACCGCTGTCGTCCTTGACAAAGCTGTGGTACATGACCGCGCCACCCAGCCCCAAACCCTCGTAGGTGCTTCCTCCGCAGCAGTATCCCTTCAAGTCCAGAGGGCACTTAGCGTTAAGATCTTCGCCTGCGGTGCTCGTGGTGTGCAAGGCTATGGAGAACTCAGCTGGTTTGAAGCAATCCAGAACCCTGTACAGCAGTTGGGTCAAGTTCACATCTTTGAAATCATAGCCCACTGTTTCAAAGCTAGCGTAGCTGAAACCGTCTTCTGGTGTCACATGGATAGTAGAAACTGCATTCCCTTCGATTGAGTTCATGGAGTAGCCGCATGGCTCGAACTCAAAGTCACATATATCGGATTGCGGGAGGATGTTTCTGATGCCGGATTCTACGGTCATATCAGCAGCTGAACTTGCGTCGGATTTGTAAAAGACAGAAGCCCT
>V300016263_L3_WHPEAkcfEAAARAA-541_1_paired_trimmed_paired_merged_contig_1968
AAAGATAGATTAGATTGATATGTAGGATCAATCAATGGCTTCAAAGCTCAAAAGTGGTTCAAGAACTTGCGGAACTTCCTCATCAAACCGCCCTCATGCTCATGCTTGTGCTCTCCAAACGGCTTCTCCATTCCTTCGAATCCTTCGCGGCGGTCTTGGTCGTGGTCATGGTGGTGGCGGTGGTGGTGATGGTGATGCGGCCTCTCCAATTCCATTTCTTCGTCATGCCTGAACGGGAACCTAGGCCCACCGTGGCGGAAATTGACCCACCTAGAGGGGATCTGTCGCTCTCCGCCGTGAAACGCCGGATCGAATCCCATGTTGTCCCCAGACGCCATGATCATATCGTTGCCGTACGAAACAGACTCACCCTCGC
>V300016263_L3_WHPEAkcfEAAARAA-541_1_paired_trimmed_paired_merged_contig_1969
TTTCGATCTCTCGTCCCACTGCATTAACGTCCTCGTCCATCAAGCCGGACCAAGGACCTGATCCAAGATCCCGGGCGGCCATATCATCGAGTGAGTAACAGGATACATTAGTTGGAGGATATAGGCATTCGCAGATGATTCGCCACACACAATTCAACAACTTCTTGCCACGTAATGGTGGCAGCGCAGAGGAGTTGATCATTTTTCTCCGGAAGTTTGACATGCTTATCGGTGGTCCGAGAACTGTTGAAAGAGCTTCGTTCAACAAATCGCGTAACACCTTGTGATTTACCATCTCATTGTGATCTGTTGCTGAAGGATCTTGCTTGTTGGCCAAGTTTTTATACGATTCTTCCACTTCTTCGAACACTGAGTTGCTGATTGGTTTCGCAAATGTGTCCCATCTCGATAGTGATTTATCAAATGATCCATCGTACAAACCAGAAACGACAAGCAAATCTCGTATGTAAACCTCTGCTGGGTTGTCTAACCTAGCCATTTCAGACTCAACCGCTTCCTCAACTTTAATCCCCTCAGGCTCATTAGACTCGAGTTGGTTCAATTGCCTTCGTAGCTCACTCAGATTATCGCTGATGTCCCTAAAAGCCTGTGGCACGATACCATCTTCTCGTGGAGTTGCACTCGGAGTTGATATTGGACTAAGATAATCGGTTGGCCTCCAGAACTCTTCCCGAGCAGTGCTGCATACAGATGCAGGACTAGGAGGCACCTCGGTGAAATTATCATGTCTCTCTCCAGAGTTCGTAATCACTGTTGGCCCGCTCATGATATCCTTCATAGGATACCGTTCAGTATGACGTGATTCCGGAACTGATTGATTTTTTTTGCCAAAAAGCCTCCCCCTAAGCATAAAACTGTATCGGAGATTGGAAACTTTTTCTTTAAAATTAAACCTTTCTTTCTTCTGATGTTTCATCTCCATGGA
>V300016263_L3_WHPEAkcfEAAARAA-541_1_paired_trimmed_paired_merged_contig_1970
AGAATTTTGTTAGAGAGACAAGGAAATGTTTCAAAAATAGAAACAAAACTTCGTGTTCCTGTATTAGTTTCTGGGAGATCTAGGTTATCTGCATTAGACAACGAAAGGGAAAGGGGAATAGTGAAATATGAACACAAAAAAAACAGATCATTCAGACATGGATCACATGAAGATGAGGTGCTTGGTAGAGAGTTGTCGCCTAGAAATTTCATTAGATCTTTATCCGCACCAGTACCCGGAACATCCTTTGGGAAACTTCTTCTTGAGGACCGCCATGTTTTAACAGGTGCTCACATTCAGAGGAAGCATGAAGACATTGGACATGTGTCCATGGAGATGAAACATCAGAAGAAAGAAAGGTTTAATTTTAAAGAAAAAGTTTCCAATTTCCGATACAGTTTTATGCTTAGGGGAAGGCTTTTTGGCAAAAAAAATCAATCAGTTCTAGAATCACTTCATACTGAACGGTATCCTATGAAGGATATCATGAGCGGCCCAACAGTGATTACGAACTCTGGAGAGAGACATGATAATTTCACTGAGGTGCCTCCTAGTCCCGCATCTCTGTGCAGCACTGCTCAGGAAGATTTCTGGAGGCCAACTGATTATCTTAGTCCAATATCAACTCCGAGTGCAACTCCACGAGAAGATAGTATCATGCCACAGGCTTTTAGAGACATCAGCGATAATCTGAGGGAGCTACGAAGACAACTGAACCAACTCGAGTCTAATGAGCCCGAGGACATAAAAGTTGAGGAAACAGTTGAGTCTGAAATGGCTAGGTTAGACAACCCAGCAGAGGTTTACATACGAGATTTGCTTGTCGCTTCTGGTTTGTATGATGGATCATTTGAGAAATCAATATCGAGATGGGACACAATTGTGAAGCCAATCAGCAACTCAGTGTTCGAAGAAGTGGAAGAATCGTATAAAAACTTGGCCAACAAGGAAGATCCTTCAGCAAAAGATCACAATGAGAGGGTAGATTACAAATTGTTACACGATCTGTTAAACGAAGCTCTTTCAACTGTTCTCGGACCACCAACAAGCATGTCTAAATTCAGGAGAAAAATGGTCAGCTCCTCTGCGCTGCCAGCGTTGCGCGGCAAGAAGTTGTTGAATTGTGTGGATGATATGGCAGCCGGGGACCTGGGATCAGCTCCTTGGTCGAGATTGATGGACGAGGATGTTAACGCTCTGGGAAAAGAGATGGAAAGCCTAATCATGGGGGATCTTGTGCAGGAAATTTTGGATGAACTGAAGTTATGATGGATCTTATGGATGAAACTTGTTTTTTTGGGCACGAGTTATCAGTGAGTTGAGCATATATTTGAAGGAAGTAAATATGTTTGTGTTAGTTTTTGTATATACATATGCGTGTGTGTGTTCTTTGTGGGGTTTGTGAGATTAGGAAATAAGAGTAGTACTTTCACTCAAAATATATGATATCGCAAGAGACTTGTTACTCAAGTGATCCGAGTATTTGTTATTTCACTCGAAGTTAGGTTCTGTTTTCCCCTCCTCACTGCTATAAATTTTCAAATTAACAGATAAGTTGATCCCAAAATTCTTACATTAACATGATATTTCCA
>V300016263_L3_WHPEAkcfEAAARAA-541_1_paired_trimmed_paired_merged_contig_1971
TTTTTATTATTATTATTATTATTATAATAAGTCTACCGAGGCAGAGACTCAAACTTGAGCTCAAAAGAGCAATGTGCGGTTGTGCCTGTCGTAACCAACTAGCCTAATCTGTATTACATTGAAAACTCTGATAACATGGAAAAGTTCTGGCAAGACAAGTAATGAACTAATAGAAAGATAGTAGTGCAAATCATGCCTTTCTCTTGACACAAAATACTGTAAAAGATCCCACGGAAATACGTCTACCGGTCTACGCCCGGTTGCCATGATCATATACGAAAGACATACATCTTCATCCACTGCAAGGTGGTAGCTATGATTTCTAAGTTGATTTGGATATACAATACAGCAACACGATTAATCATCGTCAATCGTCTTGTTTCATAGAAAATATGGCTCATTGGGACAGAAAAAGGCACGAGGCTCCCTTATTTGCTAACATATCTCCTTTACTTAGCACCTCTTAGCACCTTCTAGGACAAAGTCAATCGGAGGTGATTCACTTGGTGGCTGGTTTAATTCGACTTTTTCAACTGTTACAGGTTGTTCATTATCTTCATTTGGCTCGTTTTGTTCATCTTGTTCGGTATTTAAGAGCTCAAGTTGCACCGCTGGTTGGATTTGGTCAAGAGGTGCGGCCTCCAGCAGCTGGTGTTTCGGTTTGTTTTTCTGAAGGAGAAGGTAAGTGGTGCTATACCAAAACAACAGTATTCTACTTTGGGCTACCAATGTCTCCCTAATGTGACTTCCTCCGAAAGAGATGCGTTCAAGTGCCTGCTCTCCGTTTTGAATATCGTAAGAATGCTGATGATCAAATTGAAGACCCCTAAACTCATTGATGCAAAGACCTTGAAAGGCCCATCTAATTAGAGAGACACTAGGAATCCAACGAAAGATGATTGGTGTATTCTCTGCATTGACATAATAGCCTCCAAATACAAGAAAAACTGTCATAAGTGAGGGTCCCACGGCCATAGCTGCTTCAGTGGTTGGAACCATAGCGCCAACAGTTAGACCCATAGCAGAGGCCGCAAAAGATTCCACCGTCACAATACCACAAAACTTCCCAAATCTGGATAAAGTAGGATGAAGACGAGCCATGGGGTACAAAATGGCGCCGAACATTAATGGAAATGCTGACCCAACAGGAATCTCAGCCAACAACTTAGATAGAAGATAGGGTCCTAATGTATAAGACCCTTTAGCGTGTTCTCTATTTACTATTGCACGCTCCTTCGGGAACACACCCACAGTCTTTGTGAGAGCAGCCATTGCTGTGTTTATTACAGCAACCTGAAGCAATCCCATTCTGTCTTGTATTGATGTCTGAGATCTTCCCATTCTCCAAAAAACTGAACCAAATATGACTGCTGATGCAACTGACATTCTTGCCCGAACTTTATTTGTTGGTCCATCACGAGAAGCCTGCATCCATGCACGCTTTAGGAGCAACCGGAATTGCCTCCACCAACCTCCCTTCTTCTGAACTCTGTTTTTCGTGTTGAACATTGTTCCTTTGTTGGAAACTTCCCTTCTTGTAATGGGAGTTGCATAGAGAACTAATGATGTTTGTTGTGAAAATGATTCAACAAGAGCATCCACTCTTTTCTGAGAAGAGTAGACACTTTCGGCAGAACTGTAGTCGATGGATATGAGATCAGCTAGAAACTCCGCAGGGTTCACATGATCTGGGCAATTGTACCCGAATTTAGAGAAGTATGCTAGTGGTTCATCATGTGCAGGACCAGCATAGACAAGTGCACCCTCTGTTAGCAACACGATGTCATCAAATTTACTGTACACAGAACTTCTAGGCTGATGTATGGAGCAGATTACAGTATGTCCATCCTGTGCAAGCTGTCGAAGGGTTTCCATTACTTTCTCTGCCTGAAAAGCATCAAGTCCAGTAGTGGGTTCGTCAGCAAATATAACAGAGGGGCTTGCAATCAGCTCACATGCCACAGACAGTCGTTTCTTTTCACCCCCACTGATTCCTCGGACTTTCACATCACCAACAATGGTATCAGCACAACTAATCAATCCCAACTTAAACAACAGGCCGTTCACATACTCTAATCTTTCTTCGGAGGAAGATATCTCCGGAAGCTGCAGCTCCGCGGCAAGAGACAACGTCTCTCTCACCGTCAGCTGCGAGAAAAACAGGTCCTCCTGTCTCACATAAGCAAACTTATGGGCTTTGTTTGGACTAGGATTGCCATTGACCTCCAACAATCCCGATAAACGTAGCCGCGGTGACGCAGCAAGCTGACCCGCGAGTACATTCAGCAGCGTCGTCTTTCCTGATCCTGACGGCCCCATAATCGCCAGTAGTCTCCCCGGTTTCGCTTCTCCGCTTACGTTTTTAAGCAGAAATCGGACAGCTGCGGAGGATTTGTCAGAGAGGGAACAGTTGATGTTGCGCCACCGGATTGTGACCGGAACCACTTTTCCGACATCCGGAGTTTCGGCTTCGTCGTCTATCGCATCAGTGTAGTCGTCGCCGGCGTCAGCCTCTGGTGAGATTGCTGGGCCTGGGCCGGAGATGAGGCGGAGCAAGAGAGCTGCGGCGACGGCGGCAAGGGCCTGGCCCAGGCCGCTGCCGCCGATGCCTAATATCATCTGGCCCACTTTTTTCCCGCCTGATTGAACCATTTCAGCGAACCACTGTCGGTTTTCTTCTTTCTTTTGCTACAGCTGGAGCTGAGCTTCACGCCTGGCTTGTGAGTTCTGAGTTCGCTGCTTACAGTGAAGAGATAAAATCCGGAGTACGA
>V300016263_L3_WHPEAkcfEAAARAA-541_1_paired_trimmed_paired_merged_contig_1972
TTGAATGTCCCATAAACATCTTCTGTGCCTTTTGCAGCAATGTTGCTGACATCCATGTGGTATTGTGCTGTATCTAAAGCAACGGTCACAGTTCTCAGTTCTCCTTTTGGAGGCTTCCATTCATCCCGTTTAATCCTTCCAGTAAAATCGTTCATTAGAATTCCCTCTTCATCACGAATCTCGATGACTTCACAACCCCGTACATACTGAAGACCAAGCCTCTGGGGCACGCTTGCCTTGCCATCCTCTTCTGCACTTAGAGGCTCAAAGGAAGGACGAATAGAAAGTAAAAAAAGGACATCATGCTCTTTAAGAGCATTCCATTCTGATCTCATCTGTCCTCTATAACTAGAAATGCTGAAACTAATTTCTGCTGTCACAGCAGCTGGCTTGACTTCTCCAATATTTGGCTGTTTTACCTCACTGATCTTAAAATCTTTGATCGGCACTGCCATCCTTGACCAACCACGAAAAGCAGTTTCTCCTTCATTATTAATGTACGCATGAAGATGCGGAACAACTTCCTGAATATCCTCACGAATCTCAGT
>V300016263_L3_WHPEAkcfEAAARAA-541_1_paired_trimmed_paired_merged_contig_1973
CGTGCAGGCACATCCCTCTGCATAATCTTCTCAAAAAGGTCATTTAGAGCCTGGTTTGAATGAGTAATTATCAATGTTCTCTGAGACGGACAATTATGATAAAGAACGTTCAGAATTTGGACAGCGGTATCAGTTTTTCCTGTACCAGGTGGACCCACGACCATTGTTAGTCCTGGCTGAATACCTGAGATGATTGCTCCGACCTGAGTGGGTGTAAATTTAACAGAGTTCTTCCTTGGCTGATCTTGGGGATACGGACCTGGGTCAGGAGGTGTGTATGCTTCAACAACAATTTTTTCTTTCTCACTATCGGAATTATCCATGGGGACATCATTAGTAGATTTCTTATTCCCTGGAAGAGCATTGGTGTTGCTTCTCATCGTCTTGGGAAGTGTTATTCGAAAAGGAGGCCTTGGATTCAAGTTTTCTGTGCCATCTGGACTAATAAAACAAACCTGATCATCTGGAAAACATTCTTTCAAATGGTCTGCATCAAGGAAAGTATCTTTAAAATCCACAGTTTCCAAAAGATCAGGCATATTAGTCCATTGTGCAGCAGAAGGATTACCATACCCCAGAAAAATGTTGTGCAACCAGTCCGGAACAATACAATATTCATTCATAAGATCTCTAATGGATTCCAAAATTGCTTTAAAGTTATTTTCCTTGGGCTTTCTCCTCATCAATATATTGAATGTCCCATAAACATCTTCTGCGCCTTTTGCAGCAATGTTGCTGACATCCATGTGGTATTGTGCTGTATCTAAAGCAACGGTCACAGTTCTCAGTTCTCCTTTTGGAGGCTTCCACTCATCCCGTTTAATCCTTCCAGTAAAATCGTTCATTAGAGTTCCCTCTTCATCACGAATCTCAATGACTTCACATCCCCGTACATACTGAAGACCAAGCCTCTGGGGCACGTTCGCCTTGCCATCCTCTTCTGCACTTAGAGGCTCAAAGGAAGGACGAATAGAAAGTAAAAAAAGGACATCATGCTCTTTAAGAGCATTCCATTCTGATCTCATCTGTCCTCTATAACTAGAAATGCTAAAAGTAATTTCTGCTGTCACAGCAGCTGGCTTGACTTCTCCAATATTTGGCTGTTTTACCTCGCTGATCTTAAAATCTTTGATCGGCACTGCCATCCTTGACCAACCACGAAAAGCAGTTTCTCCTTCATTATTAATGTATGCATGAAGATGCGGAACAACCTCCTGAATATCCTCACGAATCTCATATGTTGATTCGAGACGAAAGAGATTGAAATTTCTGAGGAGATAATCATGTAATGTTAAAAATTGTAAGTTCAGTTTTGGAAGGGCCAGACAACCTTCTCCAGAGTAATTGATGCTTGGCACAAGGCTTTCATCCCACATGATGAGCTCATTTGGGTACAGTGGAAGGGCATTTATTTTTTCCTTTTGAGACTGTTGCTTTTCAAAAAAGGAAACCATGACTTCAATAAGGAAATCAACCCTTTCAGACCATGGATCATCCCTTGAAACCAGCTTCAGCTTTGAACAAACCAAATTCTTCAATTCACCAGGAGAAAGAACAGACAATTTCTTTGAGAGATCATTGCGCTTGTCAATCGAACCAATGTTAGCCAATGCAAGCTCTTGCAACTTAGGAACCTTTTTAAATGCAAGTAGCTGGAAAGATTGCACGCGTTCGTAATGAGATTGAAGCACCTCATCATCTGTCAGTTGTGTCCCAACATGATCATTAATCTCAAATCCTTCATAAAACTGCAGCAAGTCAACCAACTGTGCAAAGAGTTTCCCCTTCTCGTGTCTATACAGAGCACTCAAGTGGCATTTGGCAACTACAGCCACATCAGAAACAAGCGGCCTCAAGTACCTCCTTGTTGGTAGTTGGCTTAAGAGGTCAATAAGAAATTCCATAAACCTCTCACAGTACAAAACACAAGCATCATCGACACGCATAGCACCAGCAAGGTGATAATCTTCATTCATACTAGGATCCGGGGCTAAAACCTTGGAATCAAGTATCTCGAGGAACTCTTCAATGAGGTTTCTCAAGAACTGAACTTCAAGTGTAGTTGAAGGGTCAAATGGCTCTCCGCGTTTTGCAGCCTCTTTGG
>V300016263_L3_WHPEAkcfEAAARAA-541_1_paired_trimmed_paired_merged_contig_1974
TGTTGTCTCAAGGTGTGGGAAGTGAATCTGGTGAACGAAGCTCTAGAGTTCAAGTTGGTACTTCCGATTCTCACAGGCCAGATGGAAAAAATCAGCAGGAAGTTATTCACTGGCATACTAGGGGAGTTGCTGCACGGGCTTTACATCTCTCAAGAGGAGTTGAGAAGCCAAGTGGGAGGGTTACGTATGTAGTTGTCCTTGAAGGCTTGTGTAGATTCAACGTCCAGGAACTTAGCACAAGGGGAACATATTATACTGCACGGATATCTCCACTTGAAATGACAAAGTCTGAAATGGAGCAAGTGGAGCAAGATCCAGAGTTCATATCATTATCTCGCCAATTCAAAGCAACTGCTACGGAGCTGATTTCTGTTCTTGAGCAGAAACAAAAGACCGGAGGAAGAACAAAAGTTCTTCTGGAGACAGTTCCGGTTCACAAGTTGGCAGATATATTTGTTGCTAGCTTTGAGATAAGTTTTGAGGAGCAACTGTGTATGTTGGATTCAGTTGATCTGAAAGTAAGACTTTCCAAAGCTACTGAGCTAGTTGACAGGCATTTGCAGTCTATTCATGTAGCAGAGAAGATTACGCAAAAAGTTGAGGGTCAATTATCAAAATCGCAGAAAGAGTTTCTTTTGCGCCAGCAGATGAGAGCTATAAAAGAGGAGCTTGGCGACAATGATGACGATGAAGACGATGTTGTTGCTCTGGAAAGAAAGATGCAAAGTTCAGGAATGCCTTCAAACATCTGGAAGCACGCACAGAGAGAGCTGAGGAGGCTGAAAAAGATGCAACCCCAACAACCTGGATATAATAGTTCACGTGTTTACCTAGAGCTTCTCGCTGATCTTCCCTGGCAGAAGGCCAGTGAAGAATATGAATTGGATTTAAGGGCTGCAAAAGAACGTCTTGACAGTGATCACTATGGTTTAACTAAGGTCAAACAGCGGATTATTGAATATCTGGCTGTTCGCAAGCTCAAACCAGATGCCAGAGGCCCAGTGTTGTGTTTTGTTGGCCCGCCTGGTGTTGGAAAAACATCTTTGGCGTCATCTATTGCTGCTGCTTTGGGCAGAAAATTTATACGCATATCCCTTGGTGGTGTAAAGGATGAAGCTGATATCCGAGGACACAGGAGGACATACATTGGAAGCATGCCGGGTAGGCTTATTGATGGATTAAAGAAAGTAGCTGTTTCCAACCCGGTCATGCTGCTAGATGAAATTGACAAGACAGGTTCTGATGTGCGCGGTGATCCAGCTTCAGCTCTACTGGAGGTTCTTGATCCTGAGCAAAATAAAACATTCAATGATCACTATTTGAATGTTCCCTTCGACCTTTCAAAGGTGATTTTTGTGGCAACTGCAAATAGGGTGCAGCCGATTCCCCCACCACTCTTGGACAGGATGGAAGTTATTGAGCTGCCTGGATATACACCCGAAGAAAAGCTGAAGATAGCCATGCACCATTTAATTCCCCGAGTTCTTGATCAGCATGGGTTGAATTCTGAGTTTCTTAGAATCCCAGAGGCCATGGTGAAACTTATCATTCAAGGGTACACTAGGGAGGCTGGTGTTCGGAATCTGGAGAGAAACTTAGCTGCCTTGGCTCGTGCAGCTGCAGTAAAAGTTGCAGAGCAAGAACAAGCTGTCCCTCTGAGGAAAGACGTGCACTCGCTTGCTTCACCACTACTCGAAAACAGACTTGCTGATGGAGCTGAAGTGGAAATGGAGGTTATTCCGATGGGTGTGAATAAGCATGAGATATCAAGCACTTTCAAGATTGATTCGCCGTTGGTTGTGGATGAGGATATGCTGG
>V300016263_L3_WHPEAkcfEAAARAA-541_1_paired_trimmed_paired_merged_contig_1975
GAGGCTGATAAGAGTGAGAAAAAGAAGAAAAAGAAGAGGAGTAAAGCAGGTGCAGCAGATTAGAGGGACTTTGGATTAGAATCCTTGAGTGGCAGAACTTTTCAATTTGTCTACCCTTTCAGAGCGACCCCAAACTTCAGCAGCATCATTGTCCGAGTCGAGTGAACTCATGGATGCAGGTATGGCTTCAACTCCTAATCTGGTTTCAGCTCGATATATTGTTCTCCTTTTTTCGTTGCACCGCTCTTGAAAGGACATTTCGGTAGCAGTGACAGATGATGCTCATGAGTAATTCAGTAGCCTGCTTAAGACTAGCTCAGTTCCATCAAGTACCATATTATCCATCAAACTGTCAAATGAGGTTCATTTGTGTTTTGGTGACCGAGATTATTGTGAGGTCCCTCCGAAAGGACTTTTGGTGAAAATAATTTTAAAACCAATTCTTAATAAAAATCCAAGTAGATCCTGAAAAGATATTTGAAGTGCTTGTAAGAAACACACATCTGATGATTTTTTCAAAAAACACACTTTAAAACCTAAAATCAATTTCACCAAAAAGACTTATTCAATATAAAAGCATTTTAAACGAGCCCAATTAAACATATTTTTTCTCTTGTAATTCCTTGGAAGTCAATTTGCCTGTATTTCTTTGCTCAATTAAACAATAATATTATGGGAGTTTTAACGAAACACTTTCGGTATTGTTCACTTTTAATGAAAAAAATTAGTCTTAGTACTATTCACTTACAACACATATTTGATCTTTTGACTAAAACTTAAAATTTTCAAGTCATTTTCATTATTTTTCCTTAATATTATACAAATAACAGATATTTAATCTAATAATTACAAAGATTATTTAGAAAATAAAAACAATTGACAGATTGATAGCATGGAACAGAAGAACCGAGGGAAAAGTTGATTAAAAATCTCAAAACGGATCGAATGACTAGTGATTGCGTCCCTTTACGAGCAGTTTAACTCCTCGTACTCCACGGCCAGGACCGGCCATAGTGATTCACTACTTGTTCACCCTTTGCAGGCAAGGCAGCTGCTGCTCGAAATGAAGCGCCGCCATACACAAGATGCAAGCGGCAACCAGCTAAGGCGATTCGATCACCAGAAAGAAGAAAAGTATAACATCACCCATTAAGGCCCTGTCATAACTTTGAGTGCTGTCTCCAGGGGCATCCGCCTTCAAAAGCCTGCTCTAACACATCTTCCATTCGCTTTGCCAGTATTATCTCAAGACCGGAAAGAACCGCTGATGGTACTTCAGTTAAGTCCTTCAGATTCCTCTCCGGAAGAATGACTCTTTTAATACCACAACGGTGGGCTGCCAATACCTTATCCTTGACACCACCAACAGGTAGTACAAGACCCCTCAATGTCATTTCTCCCGTCATTGCTGTATCTGCTCTTACTCTTCTCTGACTGAACAAGGAAACCAGTGCAGTTACCAGAGTAACACCCGCTGAGGGTCCATCCTTGGGTACAGCCCCAGCAGGAAAGTGTATGTGAACATCACGACCTTCCAAAAGATTTGCTGCCGCAGCTGTTGACAAGTTAAGATCCCTTGCCCTGGCTCTCACCCATGTCAATGCTATTTGTGCTGATTCTTTGATAACATCTCCAAGTTGACCAGTGAGATGTAATTCACCCTTTCCCCCCATTGCTGTAGCCTCCACAAATTGGACCTCTCCACCAAAAGCAGTCCAAACAAGCCCAACAGACACACCAGGTGTTGCAACTCGTTCTGCAGCTTCTTTGTCATCAAACTTTGGAGGCCCTAATACTTTCTCCAGCATATCCTCATCCACAACCAATGGCGAATCAATCTTGAAAGTGCTTGATATCTCATGATTATTCACACCCATCGGAATAACCTCCATTTCCACTTCAGCTCCATCAGCAAGTCTGTTTTCGAGTAGTGGTGAAGCAAGCGATTGCACATCTTTGCTCAGAGAGACAGCTTGTTCTTGCTCTGCAACTCTTACTGCAGCTGCGCGAGACAGGGCAGCCAAGTTTCTCTCCAGATTCCGAACACCAGCCTCTCTAGTGTACCCTTGAATGACAAGTTTCACCATGGCCTCTGGGATTCTAAGAAATTCAGAATTCAAACCATGCTGATCAAGAACTCGGGGAATTAAATGGTGCATGGCTATCTTCAGTTTTTCTTCAGGTGTATATCCAGGCAACTCAATAACTTCCATCCTGTCCAAGAGTGGCGGCGGAATAGGCTGCACCCTATTTGCAGTTGCCACAAAAATCACCTTTGAAAGGTCGAAGGGAACATTCAAATAG
>V300016263_L3_WHPEAkcfEAAARAA-541_1_paired_trimmed_paired_merged_contig_1976
ATCAATTTTGAAAAAACCCAGAAAAGGGGGGAAAATCGAAGCTTTTGAGTTTCAGTTCAAAGTATATAGCCACAGAGAGATTCGAATCCGTAGCTAATGGATGTAGACGGAGGGGGAAGCAAACGCGTCTTCCACAGACTGGGTGGGCAGCAATCCGACCCGTCAAAGAACCAGAAGGTATGCTACCATTGGAGGGCGGGCAAGTGCAATCGCCACCCTTGCCCTTTTCTCCACAGAGAGCTCCCGGCGCCGCCATCGCAGCAAGGTCTCAATGGGACGGCCTCGACTAAGCGCCATCACGCCTTCGCCGCTAACACCGATGGTCCATCGTCCCGGAATCGGGGTCCAAATAACTTCAATGGCGGGGCTTCTTCGACGTGGGGCCGTACAGGAGGAGCGAACAGGGTGTTTGTTAGGAAGATGGAGAAAGTCTGTAATTTTTGGGTCCAGGGGAATTGCAGCTATGGGGACAAGTGTAAGTTCTTGCATTCTTGGAGTATGGGGGATAGCTTCAGCTTGTTGACGCAGCTTGAGGGGCATCAGAAGGTTGTTAGTGGGATTGCACTGCCTTCTGGGTCTGATAAGCTGTATACTGGGAGTAAGGATCAAACTGTAAGGGTTTGGGATTGCGCATCTGGTCAGTGCATGGGAGTTATTAATCTTGGCGGTGAAGTAGGTTGTATGATCAGTGAAGGTCCTTGGATATTTGTTGGCATACCAGAAGCTGTAAAGGCCTGGAACACCCAAACTAACTCGGAACTGAGTCTTAGTGGGCCTGTCGGACAAGTTTATGCCATGGTTGTGGGTAATGATTTGCTCTTCGCCGGTACACAGGATGGTTCTATATTGGCATGGAAGTTTAATGCTGTGACTAATTGCTTCGAACCAGCTGCATCACTGATAGGTCACACCCTTGCAGTTGTTTCATTAGTAGTTGGAGCAAATAGGCTCTACTCTGGTTCAATGGATAATTCTATAAGGGTCTGGAGCCTGGAAACTTTGCAGTGTATACAAACGCTAACAGAGCATACTGCAGTTGTCATGTCTGTTCTTTGCTGGGATCAGTTTCTCTTATCATGTTCCTTGGATCAACAATTAAAGGTCTGGGTTGCTACTCAAAGTGGAAACTTGGAAGCAACATATACTCACACAGAAGAAAATGGTTTGATTACACTTTGTGGGATGCATGATTCAGAAGCCAAGCCAGTCTTACTGTGCGCTTGCAATGACAACACTGTCCGTGTATATGATTTGCCATCGTTTTCGGAGAGGGGTAAAATTTTTTCAAAACAGGAGATAAGATCGATTCAGGTAGGCCCTGGTGGCTTGTTTTTCACGGGTGATGGAACTGGTCAAGTGAAAGTATGGAAATGGACTGAACCAGCTGCGGTCACTGCCTGAGAAAAGGGAGATTATTTATATTGGCCACATTGTATCTGTAGTTTTTTCATTTTTCTTTTCTGGGTTCTTTCGTAAGTGTTAGCTCTGAGGAATGAATTACGGGTTTTCTATTTTCGGGTTGGAATGGATTGAGTTCTCTCTTTTTGGAGGATTTATGGAGCTAGGAATTAGTAGCATTAGCACTGTCCGCAGTCCGCTCCTTTGGGTGCCATGAATGTGAAGAAGCTTCTTGGCTCGTTCGAAGTTTTGACTGCAGGACAAATATTCATAAAAGAGTGAGTTTATAAACATTCTGTTTGCAGCGGATGATCTGTATGCATTGCCATGTGCTGATCTTATCAGTGATCGGAGTTACTTATGGAGTTCTGAGTGTAATATTTCTCATCTTGGT
>V300016263_L3_WHPEAkcfEAAARAA-541_1_paired_trimmed_paired_merged_contig_1977
GACGCAGCTTGAGGGGCATGAGAAGGTTGTTAGTGGGATTGCACTGCCTTCTGGGTCTGATAAACTTTATACTGGGAGTAAGGATCAAACTGTGAGGGTTTGGGATTGCGCGTCTGGTCAGTGCCTGGGAGTTATTAATCTTGGCGGTGAAGTAGGGTGTATGATCAGTGAAGGTCCTTGGATTTTTGTTGGCATACCAGAAGCTGTAAAGGCATGGAACACCCAGACTAACTCTGAACTGAGTCTTAGTGGGCCTGTCGGGCAAGTTTATGCCATGGTTGTGGGAAATGATTTGCTCTTTGCTGGTACACAGGATGGTTCTATATTGGCATGGAAGTTTAATGCTGTTACTAATTGCTTCGAACCAGCTGCATCACTAATAGGTCACACTCTTGCAGTTGTTTCATTAGTAGTTGGAGCAAATAGGCTCTACTCTGGTTCAATGGATCCTTCTATAAGGGTCTGGAGCCTGGAAACTTTGCAGTGTATACAAACGCTAACAGAGCATACTGAAGTTGTCATGTCTGTTCTTTGCTGGGATCAGTTTCTTTTATCATGTTCCTTGGATCGACAATTAAAGGTCTGGGTTGCTACTCAAAGTGGAAACTTGGAAGCAACATATACTCACACGGAAGAACATGGTTTGATAACACTCTGTGGGATGCATGATTCAGAAGCCAAGCCAGTCTTACTGTGCGCTTGCAACGACAACACTGTCCGCATATATGATTTACCATCGTTTTCGGAGAGGGGTAAAATATTTTCAAAACAGGAGATAAGATCGATTCAGGTAGGCCCTGGTGGCTTGTTTTTCACGGGTGATGGAACCGGTCAAGTGAAAGTATGGAAATGGACTGAACCAGCTGCGGTCACTGCCT
>V300016263_L3_WHPEAkcfEAAARAA-541_1_paired_trimmed_paired_merged_contig_1978
AAAGAAAAGAATCACATTCACAACAGGTGAAAACTTGGACGAAAGATTCGGGAACCTTAGAGCATCTGCATAACGCCGTATAAGTACTGACTATCAACTTTTAGTTAGCATGCATACCACAAAATAAAAGTTCCAAAACTTTTGATCTTTTGCTGGTTCTTAAGCTCGTTACTGAAATGATGCCACCCTCAGTACTTCAGGTGAAACGATTGCAGCCGGAACTTATAACTCCGGCAAAGCCAACGCCTCAGGAAACAAAGTTTCTCTCAGATATTGACGACCAAGAAGGCTTGAGATTTCAGGTTCCAGTTATAATGTGTTACAAAGACAACCCTTCACTTAATAAAAATCGTAATCCCGTTAAGGTGATTAGGGAAGCCTTAAGTAGAGCATTAGTGTATTACTACCCTTTAGCTGGAAGGCTTAGGGAAGGGCCTAACAGAAAGCTCGTGGTCGATTGCAATGGTGAAGGTATCTTGTTCGTTGAGGCTTCTGTTGATGTCACACTTG
>V300016263_L3_WHPEAkcfEAAARAA-541_1_paired_trimmed_paired_merged_contig_1979
TTTTCCTTCCATTCCTAACAACAGGTGGAAGCTTGGACAAAAGATTCGGGAACCCTAGAGCATCTGCATAACGCTATATAAGTACTGATCATCAACTTTTAGTTAGCATACATACCACAAAATAAAAGTTCCAAATCCTTTGATCTTCTTCTGGTTCTTAAGCTCGCTACTGAAATGATGTCACTCTCAGTACTTCAGGTGAAACGATTGCAACCAGAACTTATAACTCCGGCAAAACCAACGCCTCAAGAAACAAAGTTTCTCTCAGATATTGACGACCAAGAAGGCTTGAGATTTCAGCTTCCAGTCATAATGTGTTACAAAGACAACCCTTCACTTAATAAAAATCGTAATCCCATTAAGGTGATTAAAGAAGCCTTAAGTAGAGCATTAGTGTATTACTACCCTTTAGCTGGAAGGCTTAGGGAAGGGCCTAACAGAAAGCTCATGGTCAATTGCAATGGTGAAGGTATCTTGTTCGTTGAGGCTTCTGCTGATGTCACACTCGAGCAACTAGGAGACAAAATTCTACCCCCCTGTCCACTCTTAGAGGAGTTCTTATTTAATTTTCCAGGCTCTGATGGAATTATTGGTTGTCCTCTACTGCTGGTTCAGGTGACCTGTCTTACATGTGGAGGTTTCATACTTGCATTGCGCCTAAACCACACAATGTGTGATGCAACTGGATTGCTCATGTTCCTGACCGCCATTGCGGAGATGGGAAGAGGCGCAGATGCACCATCTATTCTACCAGTGTGGGAGAGAGAGCTCTTGTTCGCTCGAGATCCACCAAGAATTACATGTGCTCATTATGAATATGAAGACGTGATTGATCATTCTGATGGCTCATACGCATTCAGTAACCAGTCAAACATGGTTCAACGATCCTTCTACTTTGGTGCCAAGGAGATGAGAGTCCTTAGAAAACAGATTCCACCCCGCCTAATTTCCACTTGCTCCACATTTGACTTGATCACAGCCTGTTTGTGGAAATGTCGCACTCTTGCACTTAAAATTAATCCAAAACAGGCTGTTCGAGTTTCATGCATTGTCAATGCACGGGGAAAGCACCACAATGTACATATTCCCTTGGGATACTATGGCAATGCACTTGCATTTCCAGCTGCAGTTTCAAAGGCTGAACCTCTATGCAAAAATCCACTGGGATATGCTTTAGAGTTGGTGAAGAAGGCTAAAGCTACCATGAATGAAGAATACTTAAGATCAGTGGCAGATCTTTTGGTACTAAGAGGGCGACCTCAATATTCATCGACGGGAAGTTATTTAATAGTTTCTGATAATACGCGTGCAGGTTTTGGAGATGTCAATTTTGGATGGGGACAACCAGTATTTGCTGGACCCGCCAAGGCCTTGGATTTGATTAGCTTCTACGTTCAACACAAAAACAACATTGAGGATGGAATATTGGTACCAATGTGTTTGCCATCCTCGGCCATGGAGAGATTTCAGCAGGAACTAGAGAGGATTACTCAGGAACCTAA
>V300016263_L3_WHPEAkcfEAAARAA-541_1_paired_trimmed_paired_merged_contig_1980
ATTGATAGTTCCTTTCTCATCGTCGATTCCTGCAACTTACTAATGCATCGTCTTCCTGCAACTTACTTTAAACATGGAAACCAAACTCAAGTCTGTAACAGCGACGCTCTTTCTGTGCTTCCTCTTGTTTCCGTTGGTTTTTTGCGAGTCCAACGATGGGTTGCTCCGGATTGGGCTCAAAAAGAGGAAATTGGATCAAAATAACAGGGTTGCTGCCCAGATTGATTCCAAGGAAGGAGAGTCTCTGAGAGCTGCGCTCCAAAAGTATCGTCTGGGTGGAAACTTGGCTGATTCTCAGGACATTGATATTGTGTCTCTCAAGAATTACATGGATGCTCAATACTTTGGCGAGATTGGTATTGGCACTCCCCCTCAGAAGTTCACTGTGATATTTGATACTGGTAGTGCAAATTTGTGGGTGCCTTCGTCTAAGTGTTATTTCTCGATTGCATGCTATTTACATCCAAAATACAAGTCAAGCAGTTCCAGCACCTACAACAAAAATGGTAAGCCTGCAGCCATCCAGTATGGAACTGGAGCTATTTCTGGGTTCTTCAGTGAAGATCATGTAACAGTTGGTGATCTTGTGGTTAAAGATCAGGAATTTATTGAGGCAACCAAGGAACCCGGCGTCACATTCGTGGTAGCCAAATTTGATGGCATACTTGGACTTGGATTTCAAGAGATTTCAGTTGGAAATGCTGTACCTGTGTGGTATAACATGGTCAATCAGGGTCTTCTGAAGGAACCAGTTTTCTCATTCTGGTTTAATCGTAATGCTGACGAAGAAGAAGGAGGTGAAATTGTTTTTGGTGGAGTGGATCCCAATCACTACAAGGGAGAGCACACGTATGTTCCTGTTACACAGAAAGGCTATTGGCAGTTTGACATGGGTGATGTTATGATTGATGGTCAAACTACTGGATTTTGTGCTAGTGGCTGTTCGGCTATTGCTGATTCTGGAACTTCTTTGTTGGTTGGCCCAACGACTATTATTACTGAACTCAATCATGCCATTGGAGCCTCTGGCATTGTAAGTCAAGAATGCAAGACTGTCGTTGCAGAATATGGGGAAACCATAATTGAGAGAATTTTAGCAAAGGATCAACCAGCGAAAATCTGCTCTCAGATTGGTTTGTGCTCATTTGATGGGACTCATGGTGTTAGTATCGGAATCAAGAGTGTTTTGGAGAACACTCACAAGGTATCTGGTGACTTATCTGATGCAACATGTTCTGCTTGTGAGATGACGGTTGTTTGGATGCAAAACCAGCTCAAGCAGAATCAGACAGAGGAGCGAATTCTTGACTATGTGAATCAGCTCTGTGATCGGTTGCCTAGCCCAATGGGAGAATCTGCAGTTGATTGTGCCGGTTTGTCATCCATGCCCAGTGTTTCCTTCACTATCGGTGGAAGAACATTTGATCTCACCCCTGAACAGTACGTGCTCAAAGTAGG
>V300016263_L3_WHPEAkcfEAAARAA-541_1_paired_trimmed_paired_merged_contig_1981
AGAATAGTGCTAGGAGATTGTTTGGGATATTTGGTGATGGCCAAGAAGAACAAGAACCCGGGAAGGGGAGGGTACTATGGCGGTGCATTTGAGCAGGCTGGTGAATGCTCGGGTAGCTCAGGAAGAATCGACGCAGAAGTTACTGGCTCGGAGGATTCAAGTGCTCCAACGAGGAAAAGTATTAGTTTGAATTCTAGTAACCGCGACAGTTTTCATGTGCCCATACAAATTCTTCCCTTGTCAAGCATGGTGTCATTAGAGAGGAAGGATTTGATACATAGGTTGAGAATGGAACTTGAACAGATACGAATACTTCAGAAAAAAGTTGAAATGCATAAAACCAATGGTGTTGCAGTGTCCTCTTCCAGTGATATCATCAGCAATGGCCAGAATGGGCCGCATGTCGATAGTTTTAGAAAGTCGTCAACATTGACTTCTGTGTCGGGGAAAAGACTGAATCTTGGGGCTCCAAAAGCACAGACACGGAATCCGGAAGCTTCTGGGAGGTTTGACTCTAGCACTGCTAGTGCGATTCTTATGAAACAATGCGAGGCACTATTGAAACGGTTGATGGCCCATCAATCCAGTTGGCTTTTCAAAGAACCTGTTGATGTGGTGAAGTTGAACATTCCAGATTATTTCACTGTTATCAAACATCCAATGGACTTGGGTACAATAAAGAGCAAGATAGCTTCGGGATCTTATTCATCCCCGTTGGAGTTTGCTGCTGACGTAAGGATGACCTTCACCAATGCTATGACCTACAATCCACCACAAAATAAGGTCTATGCCATGGCTGATACTCTTAGTAAATTTTTTGAAGTCAGGTGGAAAACCATTGAGAAAAAACTGCCCAAGGCTGATTCCCAACCACCGCCAACTAAATCTGGTCCTCGCGAAGGCATGGAAACTCCTAAACCATTGCCCCCCTCAAAAAAGAGGACTATCACGTCAGTGCACAATGAAGTCAAGTCTGAGCCTCCTAAGCGAGTAATGACAACAGAGGAGAAGCTCAATCTGAGCAGAGAATTGGAGTCTTTGCTTGGAGAGATGCCGTTACACATCATCGATTTCTTGAAGGAGCACAGTTCAAATGGAAAGGACTCTGGAGAGGATGAGATTGAGATTGATATCGATGTTCTAAGTGATGATACTTTGTTCACCTTACGGAGGCTTTTAAATGAGTATTTGCAAGAGAAACGAAAGAACCATGCAAGGGCTGAACCTTGTTCAATAGAGCTTGTCAATGAATCAGGGTTGAGCAATTCATCCATGCAACCATGTAAAGGGAATGATCCGGCTGATGAAGATGTTGATATTGGTGGAAATGAGCCTCCTGTCTCAAGCTATCCTCCTGTGGAGATAGAAATGGATACTGGCCATAAAACTAGTAAAGCCATCAGCTCAAGCAGCTCCAGTGATTCAGATTCTAGCAGTTCTTCTGAGAGTGAATGTGATGATGTGAAGGCCGCAAGTCTGGTACCAGAAACTGTGAGTTCTGGAGCTCATTTAGATGTAAAGACAACAATTGATAATCCCCTCGAAGGAAATCAGTCGGATAGTGGGTTGGATCAAGTTGAACAAAGTTCCCAGCAGAAGCCAAGTCCTGTTGAGTCAGATTGTTGCCAGCATGGAGACAGTGCTCCCCAAGAGAGGCCAGTCTCCCCCGAGAAGCAGTACAGGGCTGCTCTATTGAAGAATCGTTTTGCTGATACCATTTTAAGAGCACGAGAGAAAACACTTAATCAGGGTGATAAAGGAGATCCTGAGAAATTGCGGCGCCAGAGGGAGGAACTTGAACTGCAACGGAAGAAAGAGAAAGCACGGTTAAGCAGAGAGAAGCAAAG
>V300016263_L3_WHPEAkcfEAAARAA-541_1_paired_trimmed_paired_merged_contig_1982
AGTTGACATACAATTACGGGGTCACCGAATATGACAAGGGAAATGCTTATGCTCAGATAGCAATAGGCACTGATGATGTCTATAAAACTGCTGAAGCAATTAAACTCTCTGGGGGCAAGATTACTCGGGAGCCTGGGCCATTACCTGGTCTAAACACAAAGATCACTGCTTGCTTGGACCCTGACGGATGGAAATCGGTTTTTGTGGATAATGTTGATTTCCTCAAGGAATTGGAGTGAGTTATGAGAGGCTTACGCGTACCCAAGCTTGTGATATTGAAACTGAAATCTCGGGCCAAGATGATTCTATG
>V300016263_L3_WHPEAkcfEAAARAA-541_1_paired_trimmed_paired_merged_contig_1983
ACAACTATACAAGTAGAATGATACTGAAAAATAGCTCCCTTAACTTCGATTACGACACTTGTTCCGAGTACATGAAAAAATTTCTCCGCCTACCTATTTCCACCAGGCACAGAACCAAACTAACAGTTGATAGCGGAGTTAACAAATGGGCAAAGTGAGACGCAAGGCAACCGGTGGAGGTTTTGAGAGTGGGATTTCTGTTTTAAAACATGCAAATAATAAGCCGAGAATAAAAGCATCGAGTGTCCCAGAAGCAACTTCATTAACGAGAATGGATTGACTTCACACTTCAATTTCTTGGTCCTGCACCAGCTTTTTCCTAGCCATGATCAAGTTATTCAAAGGAGAATCAACGGACTAAAACAAGTTGGAAGAGTGCGGAAGATTGCATGATCAAGTTATTCCGAAACAATTTTTCGCTCCAGAACAATCCATCTTTCCCTCTTTCGAATCTGTGCTACTATTACCTTCCTACTCTTGATAACATTGGTATGCATGCAAGTGTCGTGCAATAACACCCAGCAACTATCACAAAATTTGCTAAGAATGCGACGGTTTAGTAGTTTCCTATCAAGGAAGGCATAAAAACGAAAGATTCATGCCAACCACGTTCAGATCAAAAGTGTTCGTAGCAAAAGAGGCAACAAGAAAACGCCATTTCAGAAACCTAACCAAACTAGCATTCAGTTAGATATGCAGGCCTCTGAATACCAACACTAAAGTAGGACAATCAAAACATCAATAAGAATGTGAGAGGCAGCAAGACAGAGTCATTCGGATAACAAATGACAAACGTTGTTTATTTCTGATAACTCATTTAAAGGTCAAATTTCAGAAGTAAAAGGTAAGATACCCATGGCCAAGAGAATTTTATTGTATCACAATGATACCATGTGTTGACGGAGAAACACCCAAAGCCCTCACTAACCATTCGTATGATCGAGGTCAATGGCCATGCTCCTTGGCGTGCTTGGCGTGCTCGAGGTGGCGGCGCTCCTCGGGAAGAGCGACGAGGTAGGAGAAGATCATGCCCCCAAAGCAGACATGGAGGAGAGGATCGACGGAGCTGGTCTGGATGTACTTGGCGTGGTAGTTGTCCAAGCCTCTCTGCACAGCCTTCTTGGCATAATCGACGGACAGCATCGGCTTAATGTGGTCGGGCAATTCCTTCACCTTCAACCCCTTGATCTCGTTGTAGAATCTCCTCATCGCCATTTGTGGTGATGCACTCGACAGAGAGTGAATTGGAAAACCGTAACCCTAGAAATCGAGGAAGACTT
>V300016263_L3_WHPEAkcfEAAARAA-541_1_paired_trimmed_paired_merged_contig_1984
ACACTTGCATGCATACCAATGTTATTAATAGTAGGAAGGTCATAGTAGCACAAAATCGAAAGAGGGAAAGATGGATTGTTCTGGAGTGAAAAATTGTTTCGGAATAACTTGATCATGCACTCTTCCGCACTCTTCCAACTTGTTTTAGTCCGTTGATTCTCCTTTGAATAACTTGATCATGGCTAGGAAAAAGCTGGTGCAGGACCATGAAATTGAAGTGTGAAGTCAATCCATCCTCGTTAATGAAGTTGCTTCTGGGACACTCTCGATGCTTTTATTCTCGGCTTATTATTTGCATGTTTTAAAACAGAAATCCCACTCTCAAAACCTCCACCGGTTGCCTTGCGTCTCACTTTGCCCATTTGTTAACTCCGCTATTGTTAGTTTGGTTCTGTGCCAGGTGGAAATAGGTAGGCAGAGAAATTTTTTCATGTACTCGGAACAAGTGTCGTAATCGAAGTTAAGAGAGCTATTTTTTAGTATCATACTACTTGTATAGTTGT
>V300016263_L3_WHPEAkcfEAAARAA-541_1_paired_trimmed_paired_merged_contig_1985
CTAGTGTTTTTGAGACAACCATAAGAGTTGTAGGTGGACTTCTCAGTGCATATGATCTCTCAGAAGATAAACTTTTCCTTGATAAGGCTAGAGAGATTGCAGACAGATTGCTGCCTGCATGGGATACACCTAGTGGGATACCTTACAACATTATCAACTTGGCACATGGAAGGCCGCACAATCCTTCATGGACTGGGGGTGAAAGTATTTTGGCAGATTCTGGCACAGAGCAGGTGGAGTTTATTGCTCTTTCTCAGAGAACAGGAGACCCAAAATACCAGCAGAAGGCTGAGAAAGTTATAGTGGAGCTTAACAAAACTTTCCCTGATGACGGCTTGCTTCCTATTTATATTAATCCTGAAAGAGGAACTGGACGCTCCATTATAACCTTCGGTGCCATGGGTGACAGCTTCTATGAATATTTACTCAAAGTCTGGATACAGGGGAATAAAACTTCAGCTGTAAAGCCATACAGAGATATGTGGGAGAAATCAATGACAGGTCTGTTGAGCTTGATCCGGAGAACAACACCATCATCTTTTGCATATTTGTGTGAGAAGAATGGAAACTCTCTCACAAACAAGATGGACGAACTAGCGTGCTTTGCTCCAGGAATGCTGGCTTTAGGGTCATCTGGTTATGGTCCCGATGACTCTAAGAAATTCTTAACACTTGCAGAAGAGCTTGCTTGGACATGCTATAACTTCTACCAGTCAACACCGACAAAATTAGCTGGAGAGAACTATTTCTTTTATGCTGGGCAGGACTTAAGCGTGGGTACATCATGGAATATACTGAGACCAGAGACAGTTGAATCACTCTTTTACCTCTGGCGTTTGACTGGCAACAAGACGTACCAAGAGTGGGGCTGGAATATATTTCAAGCATTTGAAAAGAACTCCCGCATAGAGTCAGGATATGTTGGACTGAAAGATGTTAACACTGGCGAGAAAGACAATATGATGCAAAGCTTCTTTCTTGCGGAGACTCTCAAATACCTCTATCTTCTTTTTTCACCCTCGTCAGTCATCTCGCTAGACGAATGGGTTTTCAACACAGAAGCTCACCCAATAAAAATTGTGGCCAGGCATGACGCTGTCACTTCTGGAATAGCAAATGGGAACGACAGACCAAAGATTAGATTGCGCGGCAGGAAGGCAGGCCGAACACAAGAGTAATAGGTTTTGTTCAATCCTAGTGTAATTCAAGGGTCCAAGTAGATGAAGATTAGTC
>V300016263_L3_WHPEAkcfEAAARAA-541_1_paired_trimmed_paired_merged_contig_1986
GTTCTACTTACCCCGAAGGCAATACTAGCTCAACGACTTATCACTCGAGTCAGTTCATCTCTACCCCTGGAGAAGCAGTAACGGTAGTCAAAACACTGGCATCCAAGGGATATGTTTTGGGAAAAGACGCATTAGTCAAGGCCAAAGCTTTCGACGAGTCCCATCAACTCTCGGCAACTGCAGCAGCCAAGGTTTGTGAGCTCAGCGACAGAATTGGCCTCACTGAAAAAATTTACGCAGGCAGGGAAGTTGTTAAAACCGTGGACGAGAAGTTCCATGTTTCAGATATCACCAAATCAGCTGCAACTGTTACTGGAACGGCGGTGGTGGTGGCAGCTACGTATACTGGGGAAGCAGCTGTGGCAGCAGGAAGCGCTGTGGTCAACAGCAGCTACTTTGCCAAAGGAGCTCTTTGGTTTTCAGATGTATTGACTCGTGCAAGCAAAGCTGCAGCTGATTTGGGTAGTCATGGCGGTAAATAATCTCCAACATTTGTCTAGAACGTTTTGTGTCTACCAATTTCTCTGCAAATAAATCA
>V300016263_L3_WHPEAkcfEAAARAA-541_1_paired_trimmed_paired_merged_contig_1987
GGTCCTATCGTCTTCCCCATTTGCTCTCTGAAGTTTGGAGTCTCCACCACAATTTTCCAACAGTAGAAACGCCAGTACTCATCCCAGAGGGTCCCACCTTTATTACATTAGTTTAAATAAAACAACTTAGGTCGACATTCTGTAAAATTCTGAGACTGCCTTTAAATCACAATCTGTCGAGACCAAAAGCAGAAGCACCAGAGGCAGTGCTTCGACCAACAGCAAGAAGCAAAAACAAGAAATTTTCAAATAGTCATGAAGAAAGGAAGCTTGGGATCCAACCTCAAGCTCACTCTCCCTCCTCCTGATGAAGTTTCCATCTCTAAGTTCTTGACACAAAGCGGTACGTTCATGGATGGGGATCTCCTGGTTAATAGAGAAGGGGTTCGGATCGTTTCTCATAGAGAAGTTGAAGTTCCACCACCTATTCAAGCATCAGACAACCAGATGAGTTTAGCCGATCTCGACGCGATTAAAGTTATTGGCAAGGGAAATGGTGGGGTTGTGCAACTGGTTCAGCACAAATGGACTCATCAGTTTTTTGCATTAAAGGTAATTCAGATGAACATTGAAGAGTCTATCCGCAAGCAGATTGCACAGGAATTGAAGATTAATCAATCATCACAATGTCCAAACATTGTTGTATGTTACCAGTCCTTCTATGAAAATGGTACCATTTCAATCATCCTAGAGTACATGGATGGTGGGTCTTTGGCAGATCTTCTGAAGAAGGTCAAAACGATTCCAGAGTTTTATCTTGCTGCCATTTGTAAGCAGGTGCTGCAGGGTTTGTGTTACCTTCATCATGAAAAGCACATCATCCATCGGGACTTCAAACCCTCTAATTTGTTAATCAATCATGGGGGAGAAATCAAGATAACAGACTTTGGTGTGAGTGCAATAAAGGCAAGCACGTCCGAACAGGCAAATACATTTGTTGGCACATACAACTATATGTCGCCAGAGAGAATTGTCGGTAGCAATTATAGCTACAAAAGTGACATTTGGAGCTTGGGGTTAGTACTGCTGGAGTGTGCAACAGGTCAATTCCCATATACACCACCAGATCAAAGTGAAGCATGGGATAACTTTTTTGAGCTTATGAGTGCCATCGTCGAACAACCACCACCTTGTGCACCTTCTGATCAATTTTCTCCAGAGTTCTGCTCATTTATTTCTGCGTGTGTACAGAAAGATCCTAAGGATAGACTGTCGGCGCAGGATCTCCTGAGACATCCTTTCATCAGCATGTACGATGACGTGCATATTGACCTTTCCTCTTACTTCACCGAAGCAGGATCTCCCCTTGCAACATTTTAAAACCTAGCCGGGTGTGGACTGCCGGTGTTACGGTGTTAGGGACCGTGGAAGTACTGTCACGAGTAAACTTTCTTTCGATTTTAGTTCCCTTGGTTGCGTAAGCGTAGTTTTGTAATCGACAAATTATTTTTACTTGGAATTATGGATTTCCTTGCAAACTAGTCATACTTCTTCCTGCCACACTGCAAACTAGGCAATTTAATGCCTGAAAGCGGGCAGCTTTCCATAAATTTGAGGTTTATACCGGATCCAGAAGTAGTATTTTATGTTCAAATATTCTGTTTGTTACTCATCAAATGCACTTGAAAATCAGTTCCATCTGTCTAGCGTCGAAAGCATTTGTTCATCCTTTACGATTGCAAATTTATTCATCCGTGTCATGTAATTTACCTTCTGTGCAAGTGCATTTCTTATGGATTGTCGTTAA
>V300016263_L3_WHPEAkcfEAAARAA-541_1_paired_trimmed_paired_merged_contig_1988
TATCAAGAGATGTCATATATATGCATATGGAATTAATTTTCGTACTGGAACTGACAATGAAACTACTCGTCAGTTTGCATTTGTTCTCACGCAATTAATTGTGTGACGAGAGATGACACATGACACGAGATGCAAAAAATAAAAATACGTACGAAACGCGTTGCAGGTAAGTTTTCTTGCGATTGAAAAGCTACCCAACTTTATGATCAATGGCTGAGAGAGCCACCATTTCAATCAAGTGATGTTGCGAAAAACTAGTATCAAACTGATCACAAATTGATGAATTTTGAGTTGGGGAGCGACCCAATTCTCCCCTACGCCAAAAGCTTCCAAATCCGAACTCTCCTCTCTGAGACAAATCCTGCAGTACCTCCTCCACCTCCTCCATGCAACGCCTGCAACTATGTCCTGCATCCATGGAAGATCTCATAGACTCTCCAACAATACTCACAAAGTCGACATCTTTACATGTATCCAGCACTATCATCTCCTTTCTCCTTCTCTGTTGGAGCTTCTTCACGGTGTACTCTCTCGTCTTTCGGATC
>V300016263_L3_WHPEAkcfEAAARAA-541_1_paired_trimmed_paired_merged_contig_1989
TTCGGATTTCAGTGATTTCATTTCTTGACTAACGTTTAGGTTGTATCGCTGAATATTTTTTGGTTCCAATTTGAGTACATTCATATAGTTAATGAACATCCAATACACAAGGAGAAATTCAATGAATGAATAGTCCAACCCAAAAATATTCAGCGATACAACCTAAACGTTAGTCAAGAAATGAAATCACTGAAATCCGAACCCACGGAAAAAAGAATACAGCGCGAGGGTTTCATTAGACATCTTACAACTAGAAACCTTCTTCCCAATCCAACTCTCCACCGCGAAATAGCATAACAGATAAGGCTTTAATAGATCATATCCGAGCAACGTATGAATTGACGAGAGTAACATATCTTACCCACCGGTATGGATTATAAGTTCCAGATTTCTTTGCTATCTGCAAGTACTTTACCTGAAGTCTTGAAGAATTATACATAGGTATTGTAAATGTCATGCTAACTGGTCCAGATTCTTTTGTAATATTTCCATGTGCTTCCGGTGAAAATGTGAGTCTGGCACGTAGTGTATGTTCAGATCCACCAACAATCTTCTTTAAACCCCATTCAAGTCTCTTATTGGCATCCTTGAAATCTGTCGTTTGTCCAACTGCTCCTGGTTCCAACTCAAAACTGGCTCTGATAGTATATTTAGGTAGCCATTATTTAAACAATGGATATGTATATATAGACAATATAATGCAATTTTAGCAAGGTCCGTCAGTTTGACTCCTCACGTGAATACTATGAATCCTTCTCTACACCTTTTTCATACACCACAGGTTAAACGTCCTCTTACATTTCAAATGTCTTTGTAATTACTCAAAGACAACTACCATGTTTTGCCGTATATTTTAGTTGGTTTTATTAACTACTGCCCCGACAAGTTCACAACAAACGGCGAAGTTTGATCAGTCTTTTAAAATACTTGATCTCCGGCACGTGCAAGATTCTTCGGAGCACCCCTCCCAAGGGAAAAATCAGCTAAACTAGTGGATGAAACCAATTATTAATTTCAGATCTTTCTAGTTACCTCCCTTTTCACTTATTTTTTGTCTGTAATTAATATAATTATAGTAAAGAAAATGATAGTCACGGATTCTCAGTCACTCAAAGTAGGTTTCCCTCCAATGTACTGTGATAAAGTGTAAATAAACTACCCTAGCAAGACTAGTTAAATGAAACCCAAATGAAAAAAGTGCTCATAGATTGAGACCGACATTCATATTTTCAACAAACTTTAGAACCAAGAACAATGGCAATTTAAAGTACCCAGAAAATTTTATAAGGACATTGATTATGTAAAAAATAGACATGCAAAAACGTTGCCCTTTCACCATATCAAATGGTATAGCGATGGAATAATACCTAATATTCTCTTAGAAATAAAAAATAAGTGAACAGTACCTGATAGTATATTTAGGTAGCG
>V300016263_L3_WHPEAkcfEAAARAA-541_1_paired_trimmed_paired_merged_contig_1990
CGCTACCTAAATATACTATCAGGTAACTGTTCACTTAATTTTCGATTGCTAAGAGAATATTAGGTATTGTTCCATGTCATCCTTGTAACAATTGATATAGTGAAAGGGCAACGTTTTTGCATGTCTATTAATTGATGATTAATTTCCATATAAGATTTTCTGGGTACTTTAATTTGCCATTGTTTTTAATTTGTCATTGTTCTTGGTTCTAAAGTTTGTTCAAAATACAAATGTCAGTCTCAATATGATAGAAAACTTTGTTCACTTGGGTTTCATTTTAACAAGTCTTGCTAGGATATTTTTTTACCCCTTTCTCACAGTACATTGGAAGGGAGAGGAAAGAGGAGAAGGAAAGGGGGGGTGTTGTTTGCTGGGTAGGGTACCCATGACTATCATTCTCTCACTATAATTGCAGACATAAAAAATAAGCAAAAAGGGAGGTAACTAGAAAGACTGATTAGACTTCAGCAGGTTGTTGTGAACTTGTAAAGGCAGCAGTTATTAAAACCAACTAAAATATACAGCAAAACATGGTGGTTGTCTTTGAGTAATTACAAGGACATTCTATAAATAAGAGGACCTTTAACTTCCAGTGTATGAAAAAGGTGTGGACAAGGCTTCATAGTATTCACATGAGGAGTCAAACTGGCGGACCTTGCTAAAAACTGCATTATAGTGTCAACACAGTTGCTGTACAAATGCCGCTACCTAAATATACTATATCAGAGCCAGTTTTGAGTTGGAACCAGGAGCAGTTGGACAAACAACAGACTTCAAGGATGCCAATAAGAGACTTGAGTGGGGATTAAAGAAGATTGTCGGTGGATCTGAACATACGCTACGTGCCAGACTCACATTTTCCCCTGAAGTACATGGAAACATAACAAAAGAATCTGGTCCAGTTAGCATGACATTTACAATACCTATGTATAATTCTTCAAGACTTCAGGTAAAGTACTTGCAGATAGCAAAGAAGTCTGGGACTTATAATCCATATAGGTGGGTAAGATATGTTACTCTCGCCAATTCATACGTTGCTCGGATATGATATGAGGAAGCCTCATCTGTTATGCCATTTCGCGGTGGAGGAATTGGATTTGGAAAGCAAACGGTTCTAGCTCTTGTAAGATGTCTAATGAAACCCTCTCTCTCTCTATTCTTTTTTCGGTGGGTTCGGATTTCTGTGATTTCATTTCT
>V300016263_L3_WHPEAkcfEAAARAA-541_1_paired_trimmed_paired_merged_contig_1991
TGTGGAAATAGATTCCAGCTCGTCTGATTTTTGGGTGATGGTGGCAGCGTTGAAGGAATTCATAGAAAATGAAGGTGGGGGTGAGGCACCCCTCGAAGGATCAATACCAGACATGACATCTTCGACAGAGCACTATATATCTTTACAGAAACTCTACCAAGCCAAGGCTGAGGCTGATTATCTCGTTATTGAGCAAAGGGTTAGGACTACTCTGAAAAAAATTGGTAGAGATCCAAACAGCATCTCAAAGACAACCATAAAAAGTTTCTGCAAGAATGCAAGAAAACTCAAAGTTTGCAGGTATCGCCTAGTTGAAGATGAGTTCAATTCTCCAACCGTACCAGAGTTGCAGAAGTATCTAACAGATGAGGATTACAGTGTAGCCAGTGTGTTTTATGTTTTGCTTAGAGCTGTCGATCGATTTGCTGCCAATTACAACAGTTTTCCTGGGCAATTTGACGGTTTAATGGATGAGGACATATCTCGATTGAAGACTACAGCTGTTGGCCTGCTTAATGATGTGGGCTGCAATGGCGTAACATTAACTGAGGACCTTATCAATGAGATGTGTCGATTTGGTGCTGCCGAGCTCCATGCAGTTGCTGCTTTCATTGGAGGAATTGCATCTCAGGAAGTGATTAAGCTTATAACAAGACAGTTTGTGCCCTTGTCCGGAACTTTTGTCTTCAACGGCATTGATCATAAGTCTCAATTGTTGTCTCTGTAGCGGCTCTAAAGCCCAAAATGATATAAAACGACGATGACCTTTTATGATTGGAGTCGGAACAAGTTTGATCTTACACCGTCACGCGCTATTGATCGGAGGCTTTGTTTCTGTAGTTGAGATTCGGCAGTTTTCAGTGCAACGTGATTTTGTAGTTC
>V300016263_L3_WHPEAkcfEAAARAA-541_1_paired_trimmed_paired_merged_contig_1992
ATTGATTTTTATTTTTGCAGAAGATCTACATAGTAATTTATAATATGAACGGTTCTAATCATAAACAAGAAGTTCTATAAATTGACAACGAACAATTTTGAAAAATTTTGAGTAGAAATTCTTACTCATCTTTGAATAGCGAAGTATTACAATTCCAAAAAGTCGACCAGTTGTGTTTACGTAGCCGTCTAAAATTCTACATATATATAAGCTACTACCAAACCAAGAAACAGAAAAAAGGACAGCCATTTGTTAAGATAACATCAATCCATCTGATCCAAGAAAGCCTTGAGATTCTTGTCCGAAGACCCACCTTCACTCACAGCCTCTCTTGCCAAATCTTTCCATTTCTTAGCATTCCTTCTCATCTCTTCACCAATCTCCCCACTTTCCATGACCAACTCCAAACACCTTTTGAGCTCCTCACCCGTAACAATCCCCTTCTCATTTGGTGTCACCCTCACTCCTGTCTTCCAAGCGTCCTCTATCAACTTGGCATTTGTTCCTTGGTCCGTCCACTGAGGAAACGCCCGCCACGACTGGCACCCCCGAAGCCAAGCTTTCCAAGCTTGAATTCCACCCACAATGTGTCACAAAGCAACCCAACGAAGGACTTGACAGAACCTCCACTTGACTACACCACGGCACTATCCTACCTAGCTCTTCCAATTCCTCTCTGCAACTCAACATCTCGTCTTCTTCCTTCGCCTCATTATCTTCTCCCTTCTTATTGACTTTATCTCTAATAACCCACAAGAACGGACGGCCGCAATCCAACAACCCTTTGGCGATTTCCTCCATTTGGGCCTTTTCCAACACACAAATGCTTCCAAAGGACACATAAATCACCGACCCTTCCGGCTTCAAGTTCAGCCACTCCAGGTACGGAGAGTCCTTGGATTTTTGGAGAATATCGCCTCCAAATGACTTGTCCGATGGATCCTTGCCGTCCAAGAAAGTGGTCGGAATCAATGGCCCGACTCCAATCAAATTGTACGTTTCAATTGCTTTTAAGGCTTCTGGTTCTAGTGCATCGAACGTGTTCACTAGAATGATAGGGTGGGTTTCTCTCTCCGGCAGATCCATATGTTCTTGAAGCAACGGGAGGGCGAAATTGTACGGATTTGTATCCACCATGAAGGAGGGAAGGTCTCGGCTTGTAAGAGATAGTGGCAAACCTGGTAACTCTATTGAATATGGAAGGGCATCGTTCGTACCAGAACTAGTATTATCCCGGATGATATCTTTGTACCCGTTAAAGTAATAATAGTAGATGTCGAAAACCGTGGCTGGTTGAATCCAAAGCAGCACATTTGGGAGGTGAAGTTCATGCGCCACGTCCGCGGCCCAAGGGAGAAGTATTGTGTAGACTAGGCAAGTGTAAGGGTGACCCTCGTTTGCACTTGAGACTACAAGGTCGGTGATGGCTTGTGCTCCGCGGCGCCGCAACTCCGACAAGTAGTGGTCTATGTTGTCGCCGGGCTTAAACCCGTCGTCGTACCCATCAGAGAAGGGCGCATAAGTCAATCCATCTGGAATTGAGCCATTGCCTATGCGATGATGGGCTGAGAGACTGGTAATGAAGGTGACATGCGCACCTGTAGTGTTGATAAGACGCTTGGCGAATTGGAGGGAAGGGTTGATGTGGCCTTGAGCCGGATATGTGACAAGTAGAAAGCGGTGTTGCACCATGGCAGCGTATGCGATTGCGGAGGTGCGCGGTGGAGCGTGGAGTTGTTGGAAGTAGAAAAAGTAGGTACGTAGTTGACTGGTGGAAAATTTGGTGCTGTGGGCTTATTAGCTTAGTGAAGTTGAAATTCTTGTGGGAGTACGTATTCAAGGTGGGGAATGCGGTGAGAGAATGGCACGGCTTAAATAGGGGTTTTGGGGCAGAATTGTGACGTTTGTGGTGACGAATTGAAGGCGCTGGAGGCAAAGCAAAG
>V300016263_L3_WHPEAkcfEAAARAA-541_1_paired_trimmed_paired_merged_contig_1993
GTATTGGGATGCTGCCATCTGCAAGTCTTGGGGAATCGGGTCCTGGTCTTTTTGAACCCATACATGGTTCTGCTCCTGATATTGCTGGACAGGATAAAGCAAACCCATTAGCGACAGTTCTCAGTGCTGCTATGCTTTTGAAGTACGGTTTAGATGAAGAAAAGGCTGCCAAGAGAATTGAGGATGCAGTTCTAGATACTTTGAATAGGGGGTTTCGGACTGGTGACATATATTCCACTGGAACTAAATTGGTAGGATGCAAAGAAATGGGTGAAGAGGTATTGAAGTCTGTTGATTCCCAAGTTCCTTCTCCAGTATGAACTGATGCATCGGTCAGCATGGACAAGCGAGGGATCGGTAGGGCTGTTCTAACATGTTCTCTGGAGTGAAGAAGTCATTTGGCCGTCTGAAAAACAAGAAGTTACTAGTATCACAGATAAAACATAAATAATTACAATAAACCAATCAAACAATTATCTTCCAAAGCGGAGAAAGAAGAAGCCAGGACTGCTAGGGTTTCAACAGGAGTCTT
>V300016263_L3_WHPEAkcfEAAARAA-541_1_paired_trimmed_paired_merged_contig_1994
GTATTGGGATGCTGCCATCTGCAAGCCTTGGGGAATCGGGTCCTGGTCTTTTTGAACCCATACATGGTTCTGCTCCTGATATTGCTGGACAGGATAAAGCAAACCCATTAGCGACAGTTCTCAGTGCTGCTATGCTTTTGAAGTACGGTTTAGGTGAAGAAAAGGCTGCCAAGAGAATTGAGGATGCAGTTCTAGATACTTTGAATAGGGGGTTTCGGACTGGTGACATATATTCCACTGGAACTAAATTGGTAGGATGCAAAGAAATGGGTGACGAGGTATTGAAGTCTGTTGATTCCCAAGTTCCTTCTCCGGTATGAACTGATGCATCGGTCAGCATGGACAA
>V300016263_L3_WHPEAkcfEAAARAA-541_1_paired_trimmed_paired_merged_contig_1995
GTCTATTCTCTGGGTAGCTAAAAGCATGCCTAAGCAGAAACCTGAAGAAAAAAAAATTGCATCATTTCGAATCAACATTTGGTAGAGTAACAGCATAAGCATGTGGAGGCTCCATCTTTGATCAACCGCACACCATTTCTTTGCCATAGACTTAAGTTTCCGGAAATCAGTAATCTACGAGCTACGATCAGTACAAGTTTGATTAATGCAAAACCTTGTGCTCATCATTCATATGCGACAAGTTCGGAGAGTACAGTGTAGATCTCAGATGTCCTCTTGGAGATGGTGCTGCAAGAAAAGGAGCCCGCTGCAGCACACCCGAGCCTTCTGAAGTAGTACAGCTCCATTTAACAGGACTACTATTAGTGGCTAGCCTGGAGGGAACTGCATGCAAGGTGGTGTTGTACAAAACTGGTGATCCACAACGTAAAGAAGGTTCCTGTGACTCGTAATGAGAGAGAGGATTCTTCACACGCTTTGAGTTATAACTCGGAGCCGCTTGTACTGGAATGCTGGAACAAACTACTTGGCTTTCCGTCAACCCTTCTGAGTACTTTGCAACATTGCAGGCCAAATCAGCTTCACTTTCCGGAACATCATCAATGATGATAATTTCTTTACTGGCACTGAAAGCAGAATGTCCATTCTTGCGTTGGCGGTCAGGAGGGTTCATAATGCTCTCCATACGAAACGCAGGTGCTCCTCCAATGGGTTTGCTTATAGACCTGTTCTGTGGCATTGGATAATTACAATCGCCTTTATGCTCATGAGGCTCCATGGATGACACAAAACTGCCATCTGTACGATGTTTTGGAAACAAGCTTGCAGGTCCTCGTGCAACCACTTGTGGTGTCTTCGGATTGCTATAGCTTCTAAAACATTCCCCCACCTTGTTATGTGGATCTTGACCTAAGGTTACGGAACCATGAGGGAAATTATGTTGAAAGGAATGGTAAAACTGATTCTGAAGATTGCCAGGAACAACTCCTGAGAATGTCGGAAACTGTGAAGTTAGTTGGTTAGTTTGCCCATGTGGTTCAGCCTGCACCGGTGGAGCTGATGTATCTTCATCTTTGTTGGCCACCATCAAATTCTTTCCCATTAGCCTGAGTATCGAATTAGAAGCGGACGGACTAACAGAATCGCAATCACCGTGACCGGACAACTTCCCTTTGCCATCTGGAGAACCCTTCGAAGGATGGTGACCGGAAGATGACTTGGTGAAAGGGAAAACTGCTTGTTCAGATCTCAATGTTGTACAACCGCTCAGAAAGAACGAGCCTGGCATGTCAGACCCTGACTCCAAAGTGTTAATTCTTATGCTTGGATTGCCACCCATTTGCTTTCCCAAGGCAGGCACTGCCATTGCTCGCCGCATTAATAGTGGTGATTCTTGATAATTTAAAGCCACACCCTGAGAAGTTCTATCCTTCCGTTGACAACAGCAAGGCTGATCGTTACTTTTGAAGCTGATAGGTCCCCTCTCGAGAGATATCTTGTTGACCTTAAGGTTTTCTCTATCAAAAGAAAGTCTGTCAGCTGCTGTACTAGTAATCTGTTGAGCTACAATGGCATTAATTTCTTCAGAAGTGCCACTAACTGCACGCGATAGGCCCGGCCCAATCTTGTCTTGAGCGGATTGAGGTCCTATGGATGATAAGGGCTCAGAATACTTCGGATCAAATTTTGTCCCTCTGGAATTAGAGATGGTTGATGTTGTAGAAACAGGTGAATCTGATGAATCTCCATCGATGAAGTCAAGTTGATCTTGAGATGATTGAACTCGGCTCGTGGTTAGTGACGAATTCCCTTGAAAATCATCTGACCCCATATCCCTAGGACTTGGCAAAAATGATCCTGGTGGCCCTGGGATAAGTATTGGATCAACCTCAGGAAAATAGCTTCCCTGGCCATCTTGAGCATCCATTTCCTCCGTGCTATGAACATTCTGCCCAAGTGTGCCATCTGGCAGTTCATCACCATAAAACATCTCTTGCTCATCATTACTAATGCTTGGATCAGTTGGACTCGTTACCGCTTTGGTTTCACAGAAACCAATTAGGGAAGGCTTTTCAGTAATCATGTCACGATCATGGATTTGATCCTCTCTCTCAGCAACTCCCAGGCCATCAACTTTTTCCAGATATTCATCACGAACAGTACCAGAAGTATCCATCTTTTCCCTCTCATCATTTCCATAAAACTTGGGTGCAAATTGAGAACTTTCCAAGGCCATGGGTTCATTCCTTCTAGAGCTACTTAAGGAACCTATACCTTTTCTCCTTTGCAACACAGTGCTTCTGGATAGCAATACTTCATCGCTACTATCTTTTCTAAACCGCTTTCCAGCAAAATTATGCATGAAATCACGCTGTTGATCAGCCTCAGGATCCCAGGCAGCAACCTCTTTATCTGCTTCTTCCCTTTGCCCTTGATTCTTAGCAGCTGAGCAATTCTTAGCGACACTGGGACTGGATTCAGTCAAAGATACCCGACTGCCAATAGCCAACACATTTTTCTTT
>V300016263_L3_WHPEAkcfEAAARAA-541_1_paired_trimmed_paired_merged_contig_1996
GCCATCTGGAGAACCCTTCGAAGGATGGTGACCAGAAGATGACTTGGCGACAGGGAAAACTGCCTGTTCAGATCTTGATGTTGTACCACCACTCAGAAAGAACGAGTCTGTCATGTCAGACCCCGAGTCCAAATTGTTAGTTCTTGTGTTTAGATTGCCACCCATTTGCTTTCCCATGGCAGGCAGTGCCATTGCTCGCCGCATTAATAGTGGTGATTCTTGATAATTTAAAGCCACACCCTGTGAAGTTCTCTCCTTTCGTTGACAACAGCAAGGCTGATCGTTACTTTTGAAGCTGATAGGTCCCCTCTCGAGAGATATCTTGTTGACCTTAAAGTTTTCTCTATCAAAAGAAAGTCTTTCAGCTGCTGTGCCAGTTATATGTTCGGCTGCAGTGGCATTAATTTCTTCAGAAGTACCACTAACTGCACGCGATAGGACCGGTCTGATCTTGTCCTGAGCAGATTGTCCTATGGAAGATGACGGTTCAGAATGCTTTGGGTCAAATTTTGTCCCTCTGGAATTAGAGATGGTTGATGTTGTAGAAACAGGTGAATCTGATGAATCCCCATCAATAAAATCAAGCTGATCTTGAGATGATTGAACTCGACTCGTGGTTAGTGACGAATTCCCTTGAAAATCATCCGACCCCATATCCCTAGGGCTTGGCAAAAACGATCCTGGTGGCCCTGGGATAAGAATTGGATCAACCTCAGGAAAATAGCTTCCTTGGCCATCATCAGAGTCCATTTCCTCCATGCTATGAACATTCTGCCCACGTGTGCCATCTTCCAGTCCATCACC
>V300016263_L3_WHPEAkcfEAAARAA-541_1_paired_trimmed_paired_merged_contig_1997
CACGGGTCACACTGACGGTGTCACCAAGTGCACCAGCCTTGCCTCCAACCTTGATCCTCTCCTGAAGAAACTTCTCAAGGGATGCAATGTCCATGATCTTGTCCTCCACAGGCTTTCCACAGTCAATGGTAAAAGTCACACCCTTCTTTTTCCCCTTGGGACCTGCTGCTGCAGTTCCTCGACTCATTGTCGATTATCTCCGGGAGTTGAGAGGGAACGGGGTGATGGGTTCTGTTGGAAAATGAGAGATAACTGAAGACAACCAAGAAGATTAAAGCTCGCGGCGGCAGAGTGCTAATATACAGGAGGAGAAATGAGTTAGGGTTTATCAGCCTTTTGTCGAC
>V300016263_L3_WHPEAkcfEAAARAA-541_1_paired_trimmed_paired_merged_contig_1998
CACGGGTCACACTGACAGCATCGCCGAGTGCACCAGCCTTGCCTCCGACCTTGATCCTCTCCTGAAGAAACTTCTCAAGGGATGCAATGTCCATGATCTTGTCCTCCACAGGCTTTCCGCAGTCAATGGTAAAAGTCACACCCTTCTTTTTCCCCTTGGGACCTGCTGCTGCAGCTCCTCGACTCATTGTCGATTATCTCCTGCGGGAATTGAGAGGGAACGGGGTGATGGGTTCAGTTGGAAAATGAGAGATAACTGAAGACAACCAAGAAGGTTAAAGCTCGCGGCGGCAGAGTGCTAATATACAGGAGGAGAAATGAGCTAGGGTTTATCAGCCTTTTGTCGAC
>V300016263_L3_WHPEAkcfEAAARAA-541_1_paired_trimmed_paired_merged_contig_1999
TCAAAGAATGCTCGTACCTCAGCCAAGATTGAATCAAATGGACGTGTTTTGAGTCCACAGGGTGCCTGGATAGTGTTTCCATGCATTGGATCGGAGACCCAGGTCACAATCTGCCCTGCTTGGCGGACAGCCCTAATCAAATGAGGAAGCTTGACTCTCATGTTCTCAGCACCCATTCTAGCAATGATTGTGATCCTCCCTGGCTTGTTACTAGGGTTCAGGATTTCGATGATGTTAACAAGATCTTTTGGGTCCATTTTATTGCTCACCTTGATGCCGATGGGATTGGCAAGTCCTCTTAGGAACTCTACATGGGCACCATCCAGTTGCCGGGTACGCTCACCAACCCAAAGCATGTGGGCGGAGCAATCATAGTACAGACCGGAAGTAGAATCCAATCTTGTGAGTGATTGCTCATAGGCCAGATGCAGACATTCATGGGATGTCCAGAAATCCGTTGTTGTCATGATAGGATGATCAACTGTAAGTCCAGCAGCATTCATGAACCCTAAAGCCTCGTCGACCCGGCTAGCCAGTTCCTGGTACCTATCTCCCTGCTCGCTGTGCTGAGCGAAATCAAGATTCCATTGAGTAACCCTCTGCATAGCAGCATACCCTCCGGTGGCAAAGGCCCGAAGAAGGTTCAAAGTTGCCGCAGATTGGCAATAAGCTCTTATCAACCTCTGGGGGTCTGGATTTCTAGATTTCTCATCAAAAGCGTCACCATTGATGTTATCCCCTTTGTAAACCGGCAACTTCACCCCATTCTTCTCTTCAAAATCCGCTGATCTTGGCTTCGCGAACTGACCCGCCATTCTTCCCACCTTGATAACAGGCACTTGTCCTCCAAACATCAGAACAACACCCATCTGAAGCATGATTCTGAAGGTGTCCCTAATGTTGTTGGCGCTGAACTCCTTGAAGCTCTCAGCGCAGTCGCCGCCCTGCAAGAGAAAAGCATTGCCCAGGGCCGCCTCGGCGAGCTTCTCCTCCAAGTGCCTGGCCTCTCCGGCGAACACAATCGGAGGAAATGACTCGATGGTCTTTAGCACCGTCTCCAGCTCGTTCACATCCGGGTACTCCGGAAGCTGCAGGGCCTTCTTGGATTTCCAGCTGTCCAAGCTCCATTTTCCGGAAACCGACTTCGCGGGCGCCGCAGCGGCCTTTGGAGGCTTCTCGGCGACGACGGGGGACTTGCCGGAGTCGGCGGAGGCGGAGATGGGGTGGAGGTTCTTTTTCTTGGAAGGAAATGGGGAGAAAATGGGTTGGTGAGACTGAGGGGTGGGAGGGGA
>V300016263_L3_WHPEAkcfEAAARAA-541_1_paired_trimmed_paired_merged_contig_2000
TGTTATCCCCTTTGTAAACCGGCAACTTTACCCCATCCTTCTCCTCGAACTCCGCCGATCTTGGCTTCGCGAACTGGCCCGCCATTCTTCCTACCTTGATAACAGGCATTTGTCCTCCAAACATCAGAACAACACCCATCTGAAGCATAATTCTGAAGGTGTCCCTAATGTTGTTGGCGCTGAACTCCTTGAAGCTCTCAGCGCAGTCGCCGCCCTGCAAGAGAAAAGCGTTGCCCAAGGCTGCCTCGGCTAGCTTCTCCTCCAAGTGCCTGGCCTCTCCGGCGAACACAATCGGAGGAAAAGACTCGATGGTCTTGAGCACCGTCTCCAGCTCGTTCACATCTGGGTACTCCGGAAGCTGCAGGGCCTTCTTGGATTTCCAGCTGTCCAAGCTCCATTTGCCGGAAACAGGCTTCGTGGGCGCCGAAGCCGACTTGGGAGGCTTCTCGGCCACGACGGAAGACTTACCGGAGTCGGCGGCGGAGATGGGGTGGAGGTTCTTTTTCTTGGAAGGAAATGGGGAGAAAATGGGTTGGTGAGACTGAGGGGTGGGAGGGGAAAGAGAGTGAGTTTTGCAGATTGATTTGGAGGACAGGGTTGCTGGGTTTGTGAGAGCCATTGCTGTTGTCTCTCTCTCCTCCTCCTCCTTCTCTCTCCTGTGCTGTCTGAAAACTGGAATATCTGGAGAGAGAATATCTGAAGAGAGAAGGA
>V300016263_L3_WHPEAkcfEAAARAA-541_1_paired_trimmed_paired_merged_contig_2001
ACCATACTCCGTTATCTAATGTTTTTGCTTTGACCATAAAACGAACGCATTTCATAGGCTTCTCACTGGAAGCCAGTTCTAATAATCTAAAGAGTCGATAGAAATCAAAGTGCATTAAATTACTAATCAGAAATCATCACAAAAAGTATATACAGTGACCTACCATGTCACAACTGCTCCCTAAAACCCGCCACGCCAACAGACGGACCTGTGTATCTCTCCAGTCTCCAATCCCTGTCTAGCGAAACCAGTAGATACCCATTGCACATGTCCGAACTCCTTATACCTGGGTTATTGATCCATCCGATAACAGTACAAACAATGGGAGTGCAAACCACCACCAAACTCGCCAACAATAACCCAGCACACCATAGATAGGTCACAGATTCATATAACTTAGACTGCCTGTGTACACCATGAAATGCAACCTCTACTGTTGCCTAAGATAAGAATATCAACAATGTTGACAAGCAACTCACGCAACCAAACTTCTTCAGTCTAAAGGTTTCCCCAAGTAAAATCAGACGCACAATAATTGAAGAGGAAGACGTTTTCATCTGCAATGACAACAGAATCGCAAATGACCAAGGTTGGGGGCACTAAGTATACATAACACGCTATGTCCCAACATTTAATAACACGAAATAAAACTATACCACACGTTCAATCCATGAGCACAAGCATCATAGCAAGACAAGAAAGAGTGTTGCAAATCTAAAGCATTAGTAAACTCTCACAACACTGTCAATGCTGGTGTGCATGCTGCATAATGAAAAGCGGCCTGCACAGAATGGCCTAGTCCAATATATCCTGTCAACAACAGACATGGCAGAAGAAAACACAACCAGGTATAAATATGCAATGAGAATTTACTGACAATATACAATCAAAACATCCCATATTGAAGGAATTTACTGACACTATACAATCAAAACAACCCATGTTGAAGGAATTTAATAACCATAATTTGAACATTTGTTACTAATTCACAGAACTCTCACCATAATATACATATATAGCATGAAAGGCAATGTCAGTTGCTTCTATTCTTTAAGATGACAAAAAATATTCTTGAGAAATGCACACAACCAATGACCACATGTGTAGGAATAGACTATTTGACTTTCAGAAGAATAATTTGTTCCATGTTTCACCAGTTCAAAGGATCACAAAGCGAACACGTCCAAAACCATCGAAAGAAGGAAATTATTAAAGAAAACTAAGCAACTTTGCATCCACAACACAAATGGAAAGAAAGGGAAGCACATGAAGATAACAGAACCAAAAATTCCTGATTCACTGTCAAACTGAGATTTATAGAAGAGAAAAGATACCAGCCACAAACCCACAAATGGAACATACTAAATTGGTTTATTGACAAATCAACACTATCACAACACCATCATCACCACAATAACAAAATGAGAGAAACAAAAACAAAGACGGAGAACAAGACGGGGGTAGACTCTTGAAAGAGGGATAGAAACTGCATAGATTACATTACTATGACTCCAAAATAAAATTATAGCACACAAGGGATGTTTCAATCTGTATACTGCAAAGCTACGCATTTAGAAACAGCAAGCAAAATGTTAGCTGTTATCCAATAACTCCTCCTTGAAATAAGAATGATCAATTCACAATTCACGCTGTCACAGCTGCCTTCGAAGAAAAGTTTGGTTCAAAGTTCACCAAGAAGAAGCAAGATAAAAGTTATATACCACATAATCGTTGGAAAGAAAGGGAACTCCCATGTGTGTTTACAGAACTAAGATTATTCATTCAATCCAAACTGAGTTTTGACAAATTAGAAAATGATAACACCACCCACAAACCCCAAAAACAGAAAATGACAGACTTGCCAATCAACAAAAAACACCACCATCATTCAACACCTTAACAAAAAAAGAAACAACCATAGCATAACAAAGTTCTCCATCAGAAATCACCACCACGAAGACGAAGGACAAGGTGGAGCGTAGACTCTTTCTGAATATTATAATCGGCAAGGGTACGACCATCCTCGAGCTGTTTCCCAGCGAAGATCAGTCTCTGCTGGTCCGGCGGGATACCCTCCTTGTCCTGAATCTTAGCTTTGACATTGTCAATAGTGTCAGAGCTCTCAACCTCCAGAGTGATCGTCTTTCCTGTCAGTGTCTTCACAAATATCTGCATACCACCACGAAGCCTGAGCACAAGATGAAGAGTCGACTCCTTCTGGATGTTGTAATCCGCCAAGGTCCTGCCGTCCTCCAATTGTTTCCCAGCAAAGATAAGCCTCTGCTGATCAGGAGGAATACCCTCCTTGTCTTGAATCTTCGCCTTTACATTGTCAATCGTATCCGAGCTTTCAACCTCCAGAGTGATAGTCTTCCCGGTAAGAGTCTTCACAAAAATCTGCATACCACCCCTCAATCGAAGGACCAAATGCAAAGTTGACTCCTTTTGGATGTTGTAATCCGCCAGAGTCCTGCCATCTTCCAATTGCTTACCGGCAAAGATCAATCTCTGCTGATCTGGAGGAATACCCTCCTTGTCTTGAATTTTTGCTTTCACGTTATCAATCGTGTCGGAACTCTCGACCTCCAGCGTAATTGTCTTCCCGGTTAGGGTCTTCACGAAAATTTGCATACCACCCCTCAATCGCAGCACCAAGTGGAGAGTCGACTCCTTCTGGATATTGTAATCCGCCAGAGTCCTGCCATCTTCCAATTGCTTGCCAGCGAAGATCAACCGCTGCTGGTCAGGGGGAATGCCCTCCTTATCCTGGATCTTGGCCTTCACGTTATCGATGGTATCAGAGCTCTCGACCTCCAGAGTAATTGTCTTCCCCGTTAGGGTTTTGACAAAAATCTGCATACCTCCTCTCAATCGGAGAACCAAGTGGAGAGTCGACTCCTTCTGGATGTTATAGTCGGCTAGGGTTCGGCCGTCCTCCAATTGCTTGCCGGCGAAGATAAGCCTCTGCTGGTCGGGGGGAATTCCCTCCTTATCCTGGATCTTGGCCTTAACATTATCGATCGTGTCGGAACTCTCGACTTCGAGGGTGATCGTCTTCCCGGTTAGGGTTTTGACAAAGATTTGCATACCTCCCCTGAGGCGAAGCACCAGATGGAGGGTCGATTCCTTCTGGATGTTATAATCGGCGAGGGTCCGGCCGTCCTCGAGCT
>V300016263_L3_WHPEAkcfEAAARAA-541_1_paired_trimmed_paired_merged_contig_2002
GATTTTGCTACTTAATATTTTTAACGAAGATTGTTTTCGCTGATCACTCTTTGTACGTGTAGTGTTTTCCATCCAAATCGCGTAAAGAGTTAGTAAAATTTGTGGTTCATAACATAGTGAAGCTTCTGTTATTTCTTCCCCTAGTCGTTTACATTCTCCTTTAATTTTACATTCTGGGTCGTAGGAAATGAACAGATATGGATGGTCGTCCCTAATTCCTCGAGAGAAAGAGAAGCTATATCTATGCTGGCTCCTAGCAACAAAAATGGGACTCACCGTGCGTAAATCTTCTGCTCCTCACTTTTCTACCAACTGCTGTACGGATAACTTCGTTCCATCTGAGCCATCTTATTAGAGCCTTAATCCTCGAACATGCCTTCATCCGATATGCTTGCAGACTCAGTCCCGTTAACAAGAGGCTGGTCCGACAAATCAACATTGGAGTCGTGTAAGAAGCTGAAATCAAAGTCATCGTCGTCATCATCTTCATCATCGTCATTTAAGCTCGTCTCTTCTTCTTCGATTTGTCTTGGTTTTATACCCTTGGCTTCTCTTTCCATCCGTTGCTTGATGCAATCGTCATACGACATTTCATACCAAACATTGCTCTTTCCCACAATTGCTTTGTTATGAGCATCCGTCAGCTTCTCCCCAGTAGTCGTACCGATACAGGGGGTTTTGCGGGTCATATTGATCCTTCCCAAAGTAACTGGATTCCACAAACCTTCCCGGCTCTTCAAGTGGTAAACCAAGAGCTTTACGGCAGCTTATGTCTCTGATCAACGCTTCTCTTTCCTCGAAGGATCGGCGCCAATGTAGAAAGTCATACTCATCCATTTCATCATTCCGCCTCATATTGGTAACTTTGTATTCCTCTCCTCTCTCTTCCGCTTCCTTCTTTACTGCATTACGTAGCTGGCGCTCAGCAAATGCAGCCTCCAAATCAAGTTCTTTAACGCTAGTTTTCAGAATCACTTTCGGTATTACAGTTTTCTTGTACTGGGCTGTTGTATATTCAACATTGTTTTTTTCATCGTAATCTTCAGGATCAGATAACTCTGACAGTTTTTTGCCTTTGTATTTATCAGGATTAGCCTCCAAATCATTCAAAATCATTTGCTCAGCAACATGTATCTGCCACAACTTATCAACATAAGGGTGATTCGACAATAAAGGTTCCTCTACTGGATTGTCTTTCGGATCCTTCCTGGGGATAGGAGGCCTTCCACAATCACGCCGCAATTCATCTGGATTAGTATCTTCATCACGATGAAATATTGGCGAAAAGTCAAATCTGTTAAATATCAGGTGGTCTATATTTGGATAAACAAAACGCATTTCAATGGGAAATCGGAAGCGGTAAGGATCTCTCTTTGCCAGGATTTCAACAATGACAGGCATACCAACTTTTATGTGATGTCGGATCCAGTACCAATCATTATTTTTAATCGGGACCCACCCATCATGTACACCTCCAATGTCGACAAATGCTCCTTGATATAGAGCGACGGCTGTCACTTTCCCTTCACAAATTTGTCCGGGATAATAAAATGGAAGTTCATACATGCCCTCTTTGTAGTCCTTGCCTCTCTTCCTCCTACCGGGATGGTAATCTTGGTCATACTTATAGGATTCCTCTT
>V300016263_L3_WHPEAkcfEAAARAA-541_1_paired_trimmed_paired_merged_contig_2003
TTCTTTCAACAATGAGTCACATGAAATCCCAAAATAACAAGGGAAGCTACTTGTCATATGCCACACAACACGTTCCATGTCTCCCATCAGAATGCTTTAGGTTGTTACTAACAAATTCAAGCAATGTAGGAATCAGAAAAGGTAAACATAACATAGACAACGCATTAACTTATGGTGCTGATTACATCCTCACGCCGATCCAATCGTGCAAGCGGAATGAAACCAAACCAGCATACGCCTAACGTGAAACAACCGTAAGCATATGCCAACCATGACTTTATGAAGAATTACAGGAAGGCGTCCTTCTCGAGCAACTTTAGTACGTCGTTTTGGCTGTTCAGCTTGGCAACGTCGATCGGAGTCTTGCCATCCATGTTCTGGAGAGTGACAGCTGCGCCATTCTCAAGTAGAAGTGCCACGCATTCCTTCCTGCCATAACCGGCTGCATAATGAAGTGCGGTGTTTTTGTTCTTATCAAGAGCATCAACTCTTGCTCCAGCCTCGAGAAGAACTTGAGCACACTTCACCTCACCATATCCACATGCAAAATGTAATGCTGTCCTCCCTTCTGAATCTTCCTCATCCTTGTCAGCACCGGAGGCTAGGGCAGCTTTCAAACCCTCCACATCACCAACACTAGCAGTTTGATGAACAACTGATTCATCTTCATTTCCAGCATCTTCAGCTTCTTCTGGTGGTTCAGCAGAAGTAGCTGCATCCCCAACTGCAAGACCCATCGCTTCTCCCAACTTCTGCAAAACATCTTTATCGTTCCAGTATCTCATCATAGCAGCTGGACCACCAGTTTCTATTTCTTCCAAAATAGGCTTCAAAGAAGGATCTTCTTTGATACGTGACATGCGTTCCTCAAGCTGATCTTTGTTTGATGGATTGGCGAAACTCTCAAGCATAGTATTCATAGATGGATCCTGCATCAATGCATTACCGAGGCGCTCAGCCATGGTCATGAACTGAGGATTCTGCATAACCTGTTGCATGGTGGAATAGTATTGTTGGCTATCAAACTGAGGGACACCTTCATCAACTGACACACCTTCAAAAGTTTTCTGAAGTTGGTCTGCCATCTGATTGAATGAAGGATCTTTTGATATCTGTTCAGCTAGTTCCTTAATGCTAGGATCATTCAGCAAGCCAGTCATGGCTGAGAAATCAAAAGGATTGGGAGGAAATCCACCCTCTGGAATTTGGAAAGGGGTAGCCCCTGGTTGTCCTGACAGTGAGTCTCCAGATGATGCCTCAGACTTGGAACTTTTGTTCTCAGTTGTTTCAGGTTTGGAGCTTTTGTTCTCTGTTGGAACTGGCTTTTCGCCAGCAGCAGCAGGCGCATCCTTCTGCGTGGAAGCCATGGAAGCACCTAATAATCCGGATGCAGGAGGTCCTTCGCAGTACGCAAAGAAGCGAATGCTTCAGAGAC
>V300016263_L3_WHPEAkcfEAAARAA-541_1_paired_trimmed_paired_merged_contig_2004
TCCACGATGGTGGGTCTGGTGGAGGGTATGATCTTCGCCCACAAGTCCGGCCTCGACGTGGGTCTTTTCCTAGATGCGATCAAAGTGGGCGCCGCAGGGTCGAAGTCGCTGGATTTGTACGGCGGCCGGATTCTGAAGAGGGATTTGGAGCCGGGATTCTATGTGAACCACTTCGTGAAAGATTTGGGGATTTGCTTGAAGGAGTGCCAGAAGATGGGACTTGCTCTTCCCGGATTAGCCCTGGCTCAGCAGCTTTATCTGTCGCTGAAGGCTCACGGCGAGGGCAATTTGGGAACTCAGGCGCTTATTGTGGCGGTGGAGCGGCTGAATAATGTGTCACTTGAATATGCTCCTGCAAAATAATGACTCTGCAAGTGCAGTTTGAATCATTTCTTGACGTGGATTAAAAAATTAATATAGTATGTTGACGTGGCTTAATCATGACCTCGAGCTCCTAAAAAATTAATATAAAATGTTGAC
>V300016263_L3_WHPEAkcfEAAARAA-541_1_paired_trimmed_paired_merged_contig_2005
GCTTGGGAAACCTGGATTGACCCAAATCATGGGCCCAAAATAAACTAGGGTTTTAGGGTAAACTACTCTCATTCAGTGACGGTTAGCTTGCGTTGTTCTTCTGCAAAGCTTCCAACTTTTTCCGATTCCAAAGTTTCCATCCGCAGTCGCACACTAGCAATCGGAGGAAAAGAAAGATGCTGGACATCAATCTGTTCAGGGAGGAGAAGGGCAACAACCCCGAAATCATCCGGGAATCTCAACGACGCCGTTTCAAAGGCGTTGAGATCGTCGACGAGGTCATCCAGCTCGACAAAGAATGGCGCCAGCGTCAATTCGAGCTCGAAAGCCTTCGGAAAGAGTTCAACAAGATCAACAAGCGAGTTGCTCAGCTCAGGATTGCGGGAGAGGATGCAACTGAGGTGATAAAGGACACAGAGGACAATAAGAGGTTGGCGGCAGAGAAAGAAGTTGAAGTGCGAGAAGCTTTAACACAGTTGAATTCAAAATTGGAAATCGTTGGAAACCTTGTGCATGATTCAGTTCCCATTAGCAAAGATGAGGAGAATAATGCTGTGGTTAGATCATGGGGTGACAAACGAGTGGAGCCAAAACTTAAAAACCATGTTGAGCTTGTTGAGCTTCTTGGGATCGCAGACTTGAAGAAAGGCGCTGAAGTGGCGGGAGGTAGAGGTTTTTACCTGAAAGGTGCTGGTGTACGCCTTAATCAAGCTCTGATAAACTTCGGTCTTGATTTTCTTGAGAAAAGAGGATATACAGAACTGCAGACCCCATTTTTCATGAGAAAAGATATCATGGGAAAGTGCGCTCAATTAGCCCAATTTGATGAGGAACTTTACAAGGTTACCGGTGAAGGTGATGACAAATATCTGATTGCTACAGCTGAACAGCCACTTTGTGCATATCATCTAGATGATTGGATCCATCCATCCCAGCTACCCTTAAGATATGCTGGATACTCATCCTGTTTCCGTAAAGAAGCTGGTTCACATGGTCGAGATACCTTGGGAATTTTCAGGGTTCATCAGTTCGAGAAAGTTGAACAATTCTGTATTACAAGCCCAAATGGCAATGACTCTTGGGAAATGCATGAGGAAATGAT
>V300016263_L3_WHPEAkcfEAAARAA-541_1_paired_trimmed_paired_merged_contig_2006
CCTCCAAACAGAATGGAAGGAAGTTATGTACCATGACTCTCACATTTTGTTACTAAAGTTGTAGGGCATTAATTTACACTTGGCGATTTTTGAAAAAAAAAAAAAAAAAAAAAAAAAAAAAAAAAAAGAAAATCTCCAAACAGACCCCAACAGGAAAAATGGAAAAAAAAAAGAGGTGAGGGCGCGAGGGAGGCCGATAAAAATCGGGTCGAAGATATGGCCATGGGAAAATCGGGGCGGAAATCCAAATCATCGACCCTAAATAGGGAAAATCAAATAAAATATAAGCAGGTTTTGGGGATCACTTCCACTCAGTAAGGATTAGCGTTTCTTGTGCGTTGTTCTTCAGCAAGCATCCAACTTTTTCCGATTCCAAACTTCAATCCGCAGTCGCACGCGCACTCTTGCAGTCGGAAGAAGAGAAAGATGCTGGACATCAATCTGTTCAGAGAGGAGAAGGGCCACAACCCCGAAATAATCCGGGAATCTCAACGGCGACGTTTCAAAGGCGTCGAGATCGTCGACGAGGTCATCCAGCTCGACAAAGAATGGCGCCAGCGTCAATTCGAGCTTGAGAGCCTTCGGAAAGAGTTCAACAAGATCAACAAGCGAGTTGCTCAGCTGAGGATTGCAGGAGAGGATGCAACTGAGGTGATTAAGGACACAGAGGAAAATAAAAGGTTGGCAGCAGAGAAAGAAGTTGAAGTGCGAGAAGCTTTAACACAGTTGAATTCAAAACTGGAAATCATTGGAAACCTTGTGCATGATTTGGTTCCCTTTAGCAATGATGAGGAAAATAATGCTGTGATTAGATCATGGGGTGACAAACGAGTGGAGCCAAAACTCAAAAATCATGTTGAACTTGTTGAGCTTCTTGGGATTGCAGACTTGAAGAAAGGCGCTGAAGTGGCAGGAGGTAGAGGTTTTTACCTGAAGGGTGCTGGTGTACGCCTTAATCAAGCTCTGATAAACTTTGGTCTTGATTTTCTTGAGGAAAGGGGATATACAGAACTGCATACCCCATTTTTCATGAGAAAAGATATCATGGGAAAGTGTGCTCAATTAGCACAATTTGATGAGGAACTTTACAAGGTTACCGGTGAAGGTGATGACAAATATCTGATTGCTACATCTGAACAGCCACTTTGTGCATATCATATAGACGATTGGATCCATCCATCCCAGTTACCCTTAAGATATGCGGGATATTCATCTTGTTTTCGTAAAGAAGTTGGTTCACACGGTCGAGATACCTTGGGAATTTTTAGGGTCCATCAGTTTGAGAAAGTTGAACAGTTCTGTATTACAACCCCAAATGGCAATGACTCTTGGGAAATGCACGAGGAAATGATAAAAAACTCTGAGGAATTTTATCAAGCGTTAGGGCTCCCCTATCGTATTGTGTCCATCGTTTCTGGTGCCTTGAATGATGCCGCAGCAAAGAAGTATGATCTGGAAGGATGGTTTCCTGCGTCTCAGACATATAGAGAGCTGGTTTCTTGTTCAAACTGTACGGACTACCAGTCAAGAAGGTTAGAAATTCGATATGGGCAGAAAAAGGGCAACGAGCAGACAAAGCAATATGTTCACTTATTGAACTCAACTCTTACAGCGACAGAGAGAACCATGTGCTG
>V300016263_L3_WHPEAkcfEAAARAA-541_1_paired_trimmed_paired_merged_contig_2007
TCTATCGCTGCCCACCCATGGCATGACCTTGAAATCGGACCTGGAGCTCCTAAGATTTTCAACTGTGTTATCGAAATTCCAAAAGGAAGCAAAGTGAAATATGAGCTTGACAAAAAAACTGGACTCATCAAGGTTGACCGCATACTGTACTCATCTGTTGTCTACCCCCATAACTATGGTTTCATCCCCCGTACTCTTTGTGAGGACAATGACCCCTTGGATGTCTTGATTATTATGCAGGAGCCAGTTGTTCCTGGATGCTTTCTTCGTGCCAAAGCTATTGGCCTGATGCCTATGATTGACCAGGGTGAGAAAGATGACAAGATCATTGCTGTTTGTGCTGATGATCCTGAGTACCGACACTACAATGACATCAAGGAGCTCCCACCTCACCGTTTGGCTGAAATCCGGCGCTTCTTTGAGGACTACAAGAAAAATGAGAACAAAGAAGTTGCAGTTGACGACTTTCTCCCTGCATCTACTGCCTTTGATGCAATCCAGCATTCCATGAACCTTTATGCGGACTACATTGTGGAGAGCCTCAGGCGGTAGTTGTTCGTGC
>V300016263_L3_WHPEAkcfEAAARAA-541_1_paired_trimmed_paired_merged_contig_2008
TTCTTTCTATCACCATTTTTGTATCACATGTAAAATCTGCTTTTGTAAATTTTCTATTGGTATAAAATTCAAAAGGGTCAAGTACTATACTGTATCACAACGAAAAGGGGGAAAGAAAGAAAAAATTGGTCATAATATGTACATAAACACCAAGAAGGTTATAAAAACGCTTTTCTTCGCTGTAAAGATGAGTTCCGTGACCCCAATCAACAGCTTTATTCTCTTTACTCTTCATTCTCTCGATAAAACCTTAAATGACAAGCCCATTAAAATTGGCTCAGTGAACTCGGATGTGGTAACATTTGCATTTGTGAGTGAACGGGCATTGTTGGCCATCAATATCAGTATACTCTTGTCCCAAGAAACTGGCATTCATCTTCCTGGGTCGTGGTTGTAACTGCAACTTCTTGGCCAACATGAGTTTGATCCAGTTAAACTGTCATCTTTTAAACTTTCCAGCGACTCAGCAAGCTCCACTTGTTTTGATGTAGTTGCGAACAATGCTTTCTTTGTCTTCTGTAAGTCGCACTCTATAGATTTAATACGACTTAAAGATTCGTGAAGCATGTCTTCTTTCTCTTGAGGAATTTTAGTAGGTTTGTTTATCAAATTGGTAACCAATCCTTCTAACTGCTGCAGCCTCTGCCAGAGGGGGCCTACATCTATTCCCTGTGAATTCTGTTGTTCCTGAGAACTTGAATTTTCAACTGCCAGAGGTTTGAATTGTGTTTTTAAGCAGCTCTCTGAATAACGTGCTGCAAATATCCTCCCTAACATTGGGAATACGAGATATATGCCTGTTAATATTTTGAGTATGAGGTGAAAGGTTAAACTCGCTACATGTGGAATGGATGTCTTCAGCGACCTTCTTGGGGTGAAGTTCATGGGTGAATCACTTGTTAAACTTGAGTTAGCAACTTCCATTATTCCTGCAGTACTGCCTGATTCAACTAGGCTGCAGGGAGATGCAGCAGACTCAGTTACCCTCTCTTCGTCAGAGTTAGACTTTGATAGCTGCAAGAAGGCAGAAGTACTTGACCTCATTTCTGATCCTGACTCAGCTGCAGATACTATTTCACTATCTGTAATCTTAGAGGTAAGCAGCTTGATTCCGACATCGTCGCCATCATCAGAACCTTTGATTTTCCTCAGGTGCATTGTTTCTCCAACGTGTACCAGTTTCATTATTTCTGGATCATTCCAGGGTCCCTTTCCAGACCTAAGGCACCCGCCTTCATTTGGACACGAGCAAGTTCCCCCAAGGAAATCCGGAAGTTGGCTCGAGTCTATGATTTCCAAAAGCTTGTTTTGATATCTGTTGCCTAAGACATGTATCTTTCCAGTAGTCCTCGGGTCAAGAAAGCCTTTTGCTGTGTTCCAAAGTAGCTTGAACCCGTTACCAGCATTTACCACAAACATTTGATGTAATGTCTCAGGATAGTTATCACCGTCCATTTTCTGTATGCGCATAACAAGGTCATGTGCAACCTTGCCAAAGCTCATCCAGTTCATCCCCTGGACATCTAGAATAGTGGTTGTAGAATCTATATGCTTTTTGGCCGCAATAGAACATGCCGGGAATTTCTCAGCAAAAGCCTTCTCAAAACCCTGGACATGATATTTTAGAAACCGTTCCACTGTGGTGACATTCATTAGCTTGCTAGGTTCAACTTTTCCAAGTCTTTCAATATAAAGAGGTCGCCCTGCCTTGTCTACACCATGATAACCATGAGGATAGAAACGCTGAACCTCTTCATATTCACTGTACACAAAATCCTTCACAATAGATTCTACTCCAAACTCTCTCCTCCAGTTGAGCATTTCTGCCCACATTTGAAAAGATTTATCAATGTCGAACTTCCTCGCCTTCAAAAATCTCAGCATTGTATGATAATCATCGAACTGAGCCGGGAGCATATCTTTAGCAATCAATGCATCGCGAAACGTAATCACAGCTTCTTCCTCCTCAGCATCCCGAGCATTTTCAATTGAAATCGATGCGTAGCGACAATTTGCCACACGCGTGCCACGCTTTCTAGGAGTGTTTGTTAATCTCAAGGAAGCATTTGAAGTCCTTTTCTTAAGAGATCTGCTCCGAGGTCTCCGCCTCTCGTCCTCGGAGGTTTCGAAATCAAAAGTTCTAGACTTTTCGTCTTCTTGCAACGAAATTAATTCTCCTGGCATTGTTGCTAATCGAATCGGATTACAGCTCGAGCTCAGATTACATCATAAGCTGATCAGGTGATTGAATCGCAAGCGCAACTGCAAATTGCGGGTGAACATTCGCCGGAATCGAGCGCGGGCGTGGCGGAGAATTTCGGAAAGAATTGAATTGTTGATGCTGCTTCTCTTTCTCTCTCTCTATAAGAAATTACAGGTGATGAGAGAGAGGAAGAGAAAGCGAAATGAAGGTTGCTTTCGGATTAAAATGGCATTTTTTTTCTTAATTGTTTCTCTCTCTAAGCAGCGAACTGTGAGTCTGAAGACGAAGAGGCGGAGGAGAGAGAGAGAGGCGGAGGAGAGAGAGAGAGGCG
>V300016263_L3_WHPEAkcfEAAARAA-541_1_paired_trimmed_paired_merged_contig_2009
GGCATTGTTGGCCGGCAATATCAGTGGGCCCTTGTCCCAAGAAACTGGCCTTCATCTTCCTGGGTCGTGGTTATTACTGTAACTTCTTGGCCAACATGAGTTTGATCCTGTTAAGCTGTCCTCCTTTAAACTTTCGAGCGACTCCGCAAGCTCCACTTGTTTTGATGCAGTTGCAAACAATGCTTTCTTTGTCTTCTGTAAGTCGTACTCTATAGATTTAATGCGACTTAAAGATTCGTGAAGCATGTCTTCTTTCTCTTGAGGAATTTTAATAGGTTTGTTTATCAAATTGGTAACCAATACTTCTAATTGCTGCAGCCTCTGCCAGAGAGGGTCTACATCTGTTCCCTGTGAATACTGTTGTTCCTGAGAGCTTGAATTTTCAAGTGGCGGAGATTTGCATGGTGTTTTTAAGCGGCTTTCTGAATAATGTGCTGCAAATATCCTCTCTAACATTGGGAATATGAGACATATGCCTGTTAATACTTTGAGTATGAAGTGAATGGTTAAACTTGCTACATGTGGAATGGATGTCTTCAGTGACCTTGTCGGGTTAAAGTTCATGGGTGAATCAC
>V300016263_L3_WHPEAkcfEAAARAA-541_1_paired_trimmed_paired_merged_contig_2010
CGACTTTCCTCCACTGCCTTTTAATTTTAGCAATTAGATGAACAAATCAACATAAAATTATGGGACAAAATTCAGCCGAAGCATGCAAAACGTCCAAAGGTACCATATGGCAACAACTAAAATTTGAGCAAAAAGCAAAAGCAGCAACCGATAAACTTGATGATCTTGCTTAGAACTATGCCAAATAACCCCAAATTTGCAATCGTCGATTACACAGGAAAACATATGAAAGCGTTTAATAAGACAGCATCTCAAGCAAACTTTTGGAATGTGTATAATGTCAGCAGACACTGCATAACATCAGAATAAAAATTGCTTTGCCGGGATTATTTGATAAAACGAGACAGCGCTTCACTCTGTCAGAGTAGCTTTAAGCTCTCCGTTGCTTTTCAGCTCCATCACGATATCACAACCTCCGATCAGCTCACCTTTGTAATATAGCTGAGGATACGTTGGCCAGTTGGAGAAGACTTTGAGTCCCTGCCTCACATCCTCGTCGGATAAAATATCAAAGGACCCAAAACTCACACCCTCTTCTCTAAGGGCATTCACGACCTTGGAACTAAAACCGCATCTGGGTGCATCGGGTGTGCCCTTGATGAAGACCATCACTGGTGAAGAAGTAATCAATTTCTTTAAACGATCTTCAAGTGTATCTTTCGGAACAATCCCTTTCTCTGCCAAAACCTTCTTGAGCTCACCACTCTTTTGCATCTCCAACACAATATCTGATCCACCAATTAGTTCACCTTTGATGTACAGTTGAGGATAACTGGACCAGTTTGAATAAACCTTAAGCCCTTGACGGACTTCTTCATCAGAGAGAATATCAAAACTCTCAAAGTCCACCTTTTCTTGCACAAGGATATCGACCACCTTTCGGCTGAAACCACACTT
>V300016263_L3_WHPEAkcfEAAARAA-541_1_paired_trimmed_paired_merged_contig_2011
ATTCTTTCTGATGAAGAAGTCCGTCAAGGGCTCAAAGTTTATTCAAACTGGTCCAGTTATCCTCAGCTATACATCAAAGGTGAACTTATTGGTGGATCAGATATTGTATTGGAGATGCAAAAGAGTGGGGAGCTCAAGAAGGTTTTGGAAGAGAAAGGGATTGTTCCGAAAGATATTCTTGAAGATCGTTTAAAGAAATTGATTAATTCTTCACAAGTGATGGTCTTCATCAAGGGCACACCCGATGCTCCCAGATGCGGTTTTAGTTCCAAGGTCGTGAATGCCCTAAGAGAAGAGGGTGTGAGTTTTGGGTCCTTTGATATTTTATCCAACGAGGATGTGAGGCAGGGGCTTAAAGTCTTCTCCAACTGGCCAACCTTTCCGCAGCTCTATTACAAAGGTGAGCTGATCGGAGGTTGTGATATCGTGATGGAGCTGAAGAGCAACGGAGAGCTTAAATCCACCCTGACAGAGTGAAGCGCAGTCTCGTTTTATCAAACAATCCCGGTTATCCTAATCTGAGTG
>V300016263_L3_WHPEAkcfEAAARAA-541_1_paired_trimmed_paired_merged_contig_2012
CAATATGAGGGTTCCAATTCCAGCGCACAGACCTAATGGGACGGCCAATTCAGGAATGGTGCCCTCTACTTCAGCGGCAATGCCTCATTCTCAGAGCCAGACCGTTGTCGTTGAGAACCCTATGTCTGTTGATGAAAGTGGCAAATTGGTGAGCAATGTCGTCGTTGGTGTCACACGGGGAAAAACTAGCACAACGTGATTCTGAAATCTATTGCAGCTAGTTTTACTTCGCAGGGAACAAATCAAATCCTTATTACAGATTACTTGGAAGATAGACACGATCGACATTGGTTGTATATTTTTATTGTGAGTTGTTCATAAACATGTGTGCGAGAAACATTTCAAATGTGAGGCGTCGGATAAATGTATTATCTACCAAATTATCTACCAAATAGACTTGACGCGGCGAGCGAGGGTATTGCTGTCGTTCTTGTGATTGCTATCTCACCCGTGCCGTGTGTCCCAAGTTTAGTCGAGTCACTGCGCATAGAGTGTGTACGTTTTTGAACTACAAATCCAGTTATCACAAATTTGTAATGTATGTAAACAATCTATGTTTTTTCGTTTGATGATGATGGCCTGCTTCTGTGCAATTCTGAA
>V300016263_L3_WHPEAkcfEAAARAA-541_1_paired_trimmed_paired_merged_contig_2013
AACCTGCTCCTATGCAATCTTCCAGCTTAAGGCACCCAAATACATAAAATTCCTATGCGTCCTCCGTATGAAGAACCTGCTTACAAATAGATTTAGGACATCAACATTCAAGTGTAAAAGAAGAAGGAAACTACTCGTCCTGAATCCTAATATGTCCGACTCCAAGAGAATATAAATAAGATGCGACTGAACTCAGCAGCCGAACTGAGTTACATGAGTAAAAGATTTACAAACTGATGAACATTAACACGGTTAATAAAAGACCAGACATCAATTTACTTTCACGATCGCAGTTTAGAAAAGATTTAAGAAACTTAATGCGATTTAAGATCAAAGATTGAAGAACTGCTACATCATTTTCCAAATCCCTACTCATCAACCATACAAGCTGATGAGCTTATCCATAAACAATATCTAGCTAGAGAAAAGTTACAAAGAACTATCAGTATGTCATCCGTATGCCAACAACGATAATCAAGTTCAGGAAGTCGGTTGGAACTGAACGCATAAATGCAGCATGAAAAATGGAGTAGTACGTTCAGCATATCAAAATTCGGTAAGATATACCTCACTTATGAGAACCATAACCGTTCACGCCCAATTCCACTTCGCCGGCTTTCTGCATTGCCAAATTCCCCTCCTCTTTAATCTCATCATCCTCATCAGAATCCAAAGTAAACCGGCTCTGATTATCAAACTGATGTACTTCTGTGCCAAGCGGCTTATAGTGCGAAACATCACCGCGAACTCCGCCACTCTTCCTACTGATAATCGAGTACACTCCCACAACCATAACCACCGTAAAAGCAAGATGGCAGTTAAATTGAAGCGTGACGATGGCTCTAGCCCTGTGATACTCAGGGTGCCCCTTACATTTCACTGTGTAATTCCCTCTACTCTTTTCGTGCAACGAGCATCCGTGCGCCATGAAGCCGGTGTACAAAGAAATACCCATTTGCAGAAACCACATTCCTTGCAGAACCAGCCCAACCCCACGAGCCAATTTCGGATAATTCGATTTGGGGTTGTTGAATTCAAGCATTGTAGAAAATATACACACAGCAATAGGCACAAGCAACAGATCAAAGTACCGATTTTCGATTCCGAACGTGTCTTTTCTTTGAAGGTAAAACATTAAAAATTCTTCAACGAAAGCGAAAAGACCGACCAAACTAAGCAACGAACAAGGTAAAGCTGAATTCGTGAATTTTACCAGAAGACCCGTAATCGCGTACAGCAAGAACAGCGATGCGACCGCCAGGACTTGCAACTGCATAGCTGACCCGACTCCGTCGGCTGAGTCGAGCGCATCAAAGAAAGAAACCAAAGAGTTCAAGATGAACAGCAACGAAATAACGGCGGCGGCGAGGTAATAAATCGACGATGATCGAGACTGCGTTTTCGCTTTAGACTGCGGCGGCGGGGGACGAATCGGAGCTTGAGGCGTCGACGGCGGAGATGAATCTGAATCTGAATCTGCGTTTGGGTTTTGGATTGAGGAAGAAATGGCCTCGTATGCGCCCATCAAAATCAGGCCGCCGCCTGCGGCGGCGAAGGTGAGAAAACCCATGTGCTTGGTCTTCGGATTGGTGTTTCTTTTGTCCTCTCAGAAGAGAGATGTCGAGGGGCTCCAATTCCAATGCAGGGTTCGGATTTCTGAGACGGTCGGGTGGTTGATGTTGCTGGCGTCCGCCGACATGTCGGACTCTTTCGGAATTGTCTAATCGATGATGATGTTTCCGCTGACAATTGCAGGAGGAGTCTGACTTTTCGGTTGCATTATTTGCAGTTCGGAATGTGCTCGCTGCTACCGCGAATTTGCGAACTTGCAGGGTGGGCTTCCGCTAGTCCAACTGTTTTGTGGGGAAGCCCAATTGTGAAGCTCAACTTTTATGGGCTTCTT
>V300016263_L3_WHPEAkcfEAAARAA-541_1_paired_trimmed_paired_merged_contig_2014
TATGAATGTTACAAAGAACTACTTATCAGTATTTCACCCTGCCAACAACGCTAATCAAGTTCAGGAAGTCTGTTGAAACTGAATGCATAAATGCAGCACGAAACCGGAAGAAGAGTCTTCCAACTCGCTTATAAATTCTAAGGGTTCAAAAAATGAAGTTCTAGATTCAGCATATCAAAATTTGGTAAGATATACCTCACTTATGAGAACCATAACCGTTGACACCCAATTCCACTTCGCCGGCTTTCTGCATTGCCGAATTCCCCTCCTCTTTAATCTCATCATCGCCATCATCAGAATCCAAAGTAAATTGGCTCTGATTATCAAACTGATGTATCTCTGCGCCAAGCGGTTTATAGTGCGAAACATCACCCCGAAATCCACCACACTTCCTAGCAATAATCGAGTACACTCCCACAACCACAACCACCATAAAAGCAAGATGGCAGTTAAACTGAAGCGTGACGATGGCTCTAGCCCTGTGATACTCAGGGTGCCCCTTGCATTTCACAGTGTAATTCCCTCTACTCTTTTCGTGCAACGAGCATCCGTGCGCCACGAAGTTGGTGTACAAAGAAATACCCATTTGCAGAAACCACATTCCCTGCAGAACCAGCCCAACCCCACGAGCCAATTTCGGATAATTCGATTTGGGGTTGTTGAATTCAAGCATTGTAGAAAATATACACACAGCAATCGGCACAAGCAGCAGATCAAAGTACCGATTTTCGATTCCGAAAGTGTCTTTTCTTTGCATGTAAAACATTAAAAATTCTTCAACAAAAGCGAAAAGACCGACCAAACTAAGCAACGAACAAGGTAGGGCTGAATTCGTGAAATTTACCACAAGACCCGTAATTGCGTAGAGCAAGAACAGCGACGCGATCGCCAGCACTTGCAATTGCATAGCTGAGCCGACTGGATCCGCTGAGTCCAGCGCGTCAAAGAACGAAACCAAAGAGTTCAAGATGAACAGCAACGAAATAACGGCGGCGGCCAGGTAATAAATCGACGACGACAGAGACTGGGTTTTCGCTTTCGACTGCGCCATCGGGGGACGAATCGGAGGTTGAGGCGGCGACGGCGGAGATGAATCTGAATCTGGGTTTTGGATTGAGGAGGAAATGGCTTCGTACGCGCCTATCAAGATCAGGCCGCCGCCTGCGGCGGCGAAGGTGAGAAACCCCATGTGCTTGATCTTCGGATTGGTGTTTTTTTTTTTACCTTGTCAGTGCAGAGACGTTGAGGGGCTCCAATTCCAACGGAGGGTTCGGATTTCTGAGGCGGTCGGGTGGTTGGTGTTGCTGGCGTGCGTCGACATGTCGGACTCTTTCGGAATTGTTTAATCGATGATGATGTTTCCGCTGACAATTCTCGGAGGAATCTGACTTTTCGGTTGGACTATTTGCATTTCGGAATGTGCTCTCCGCTGCTTCCGCGAACCTGTGAACTAG
>V300016263_L3_WHPEAkcfEAAARAA-541_1_paired_trimmed_paired_merged_contig_2015
AATAAACGTGTAGGAAGAGAAAAATGATGTGAAAAAACGTGTCGTGACTTCGCATACACTAGCAATTCAAATCAATACATGTCAAAATCATGTGTCATTCCTATTCTCTGCAGCACGCAGCTCGTTTTGAATGGCATACAGAAGTAGCGTAAACGATATATGAAGAGAGTTGATATTCACTCCCCGTTTTCTCCTTGTGCACTCATTTTCACACTCAGCATTGATGCATTCAATCTAGAGGCTATAAGAAACAGGAGGGCATGGGGGCCTAATGCGAGTGCAGAAATCACTTTCCTAATGCAAAATTAGTAATTAAAATAGCAAGCTACTTTTGAAGAGCATAGATATGAGATTTTCTAATTCTAAATCAACCTGCCAACTGAAGTTTTAACAGAACAAAAAGGGATAAAGAAAACACCGGCAACAGCAAGAAAAAAGACAACACATATAATAAGATGAGAAATATGACAGGACGAACTTCAAGCCAACAAAACCACTTGTACCTCCCACGGATTAAGTTCTTCCCGACGACCATCAAATTTTTAGTTGTTCCAAGATTTCAATTGTCCTCAATTCCTCCAAATCGTTGGCAGCTGCTGCTCTTACAGTTTCCTCTACTTGACCTATTGATTTATTCTGCACAGCTGGAGCAATAACGATTGGAGAATCTTCTTTCTGAACGATTGGAGAATCTTCTTTCAAAATGATTGGCGATTCTTCTTTCCGAGTGGTCGGTGGATCATCTTTCTTAACCGGTGAAGAAGAAAATACAGGTACAGCCTGCCTCACAGTGACAGGAGGAGCCACTCGTACGGGTGGAATATGCATTGTTTGGCAGGGCATTGCATGAGGTGGTGCTGAGAACACAGGCACCGCTGTCCTTATTGTCACTGGCGGTGCAATCCCATGGCAAGGAGTCCTCAATTGTCGGATGGGTACATAAGGAGCTGCCCCTGCAGCAGGGAATCTTTGGGGACGCATCACACGACTGTCTATTGAAGAAGCCTGTGATGATGTAACACGATTATCATGTGTTGCATTTGACTGGAATCTGCTCCGCAGAGCTTGCTTTTGGCAAATTAAGGGCAGTATTTTTGAGGTGTGAGCAGGAGGAGGTTGTGGACTTGTAGGTCTGCGGTTCTGAAATGGAAACTTCTTCGGAAATAGAATTGGAGCGGTTGGATTTGCCATTGTCATTTTTTCCTTTAACCGATAATTGATTAAGGCTCGTGCTATAGTGATCTGTTCCAGCTCATCATTGTGCTCGGGCTCAGATGAAGAGCTTGCAGTTTCCTTTGCCAATTGTTTCAAAGATGACCAAGCTGCCATCGCTGCATTCTTCTCTGCTTGTTTTTTGTTCTTGGCAGGTTCCCCTGTAAATGTGATTCCAGCCAATTCAACTACCCCGGTGAAAACAGGTAGGTGGCCAAGGCCAGACCTGAAGGTTTTGTACTGTGGCAACGGAGCTCCTACTCGTTGAGCAATTTCCTGCAAGAGGTTCTTGTAAACTCCCGTCTCATCCAGAATCCTAGCGGCAAGAGAGTGAGAGGGGCCGCGATTGGAGAGGTAGTTGAGGGCGACCTCGGCGGCGGAGTGTTCGGCCTGGCGGAGAGTGGTGCAGTGGTGAGGGCTTTCGAAGATCTCGCCGTTAAAGTTGACGTTGGCCTTGAACCTGGGCGCGTGGTCCGGACCTTCCCGAATGCACGTGTAGGAAGGCAAGTTGAAGCAGCTCCTTTGGGCCAGCTCTTGCAGCTGGTTCTTGTACATTTCTTCGCCCCTCTTCTCTTCAGTCTCCCTCCCTGTGCGTCTCCGTCCGACCCAACTGTTCTCGGAGCTCCAAGGTTGGGTTTAGGTAATGGGAGGAGCCGGCGCGAGATCGGATCGGCGCCGATTTTGGGTCGGGTCGAAAGTGGATTTGGGTTTCTGGGGGCCGGAGGGAAATGGTTCCGGTTGAGATCAGAGGATTTTAGGGTTTTTGTGAGTGGTGGTGTGAAATTGAGTTTGCAGAGAGGAGGTTGGGACTTTGGAGTTGGGGGGGATGTGAGGGAAATGGTTCCGGTTGAGATCAGAGGATTTTAGGGTTTTTGTGAGTGGTGGTGTGAAATTGAGTTTGCAGAGAG
>V300016263_L3_WHPEAkcfEAAARAA-541_1_paired_trimmed_paired_merged_contig_2016
CCGTTCTTGTCAACCATCTCCACCAAAACAGTACCCGTAGTCCTTACACCAACTGTCGGAAGCTTCATATTATGCTTTCCAGGACGATTGTAGGTCTCGTTTATTCTTATCCTTCTCTCTCCTTGGTAATTACCTGGCACTAACAGCGTTACTGTGACATTATAGGGTGCTTGCAACCCCGATGGGTATCTATAGCTATCTATGATCTCGAACTCCACCCAAAAGTTCTTGCCTTCTTCATCACGGAAAGCTCTTGATGAATGTGAAACAAAGATACCTTCACGGTTATGCCTATTTGCAACATGATTTCTTCCTTGATTAGGCGACCTCCATGCCTTGAGGGGATGATGCGAAGCAGGAGTCGAGAAGCAAAAAACATTGCCATTCATGGTTGAAACAATAAGATCAAGATCATCTCCACCATCAACATTGTCTGCTAAGACCATGCTATATGAAGTTTCACCAATGTCAACCACATCAGCGCATGATGTAGGTCCATCAATTAGGTACAAGTAACCATCAAACGAAGTTGTAACAAGGGTGAGTCCCTTCTTTTTCTCTCCTTTTTTACTTAAATCAACTAGAAGAACTTGATTCATAACTCTCCCATGAGTTCTATATGGATAAGGACGAACAATTGACCCATCTTTGCCACTAAGAACATATATGTTGCCGGATAAAGTTGGAACCACAACATCAGTATGGCCATCCCCATCAACATCACCAATAGTGGGACCCTGGGGAACTAGACTCTTAAGATGCTTTTCCCAAATTTCTACTCCTTTTGTAGTCCATGCAGCAACATTTCCATGAGCATCAGTAGTCACTAGTTCAATTTTTCCATCATCATTGATATCAGCAGCAACAACAGCTCCTTGAATTTCAGCCATTTCAAGAGGAAATTTTTCTCTGACCTTGCCATGATGATCCAAGACATAGAACAAGCCATAGGAAGTTCCAACAAGAATGTCCAGATTCCCGTCACCATCCAAATCCACTACAGTTGGAGAAGAATATATATGAGCACGGAACTTCGCAGTCTCTGTACTCAGATCTAGTTCCGCAGTCCACTTAACTTGCTTTGTGTCGAGATTAAACACAACTATTGAGCCAGCAACATATTTTGTAATATCAATGTCACCCAATTCCTTTCGATGATCTTCGTTGGACTCATAATACTCGCTATCAAAGAAGTAAGATACAGCAACAACCATTTCTGATACTCCATCATTGTCTATGTCTGCTATGACAGGAGTGCAGAGTATGTGTGCATCAACATCAACATAATCCTCCATTTTCTCGTGCTGCTCTTCAGCCCATTCCTCATCTCCCCACATTGATTCATCAGCATAATCATCATAGTCATAACTATATTCATCAGCCAGTTCCTCACTGCTACGGAACAACTCAAAAGATGAATCAGCATCTGCTTCCAAGCTTCCCTCATTTTGTACAGTTGCAACAGGAACATCCTCCTTATTATTATCTTTGGGTTCAGAACTACCCTCCTGCGATTCACTTGACTTTTTATCTTCTAAAAGCCGTCTCCCAGAACTAGTCCCATTCACTACATTAACAGTTTCCTCTGACACATTTTTTACAGCAGAATTGTCCGTGCCCGTAGGCAGCTTGATGACTGTTTCCACCTGACTTGAATTTGTTTCCCCTTTATTCTCTGGATTTGATGCATTTACCATGCCAAGGTTGCTCTCTTTTGAAATAGTAGCTGAATTGTTTGTATCAGGAGTTGAAATAATAGTTGAAGTGTTTGAATCAGAAGTTGAAATAGAAGCAGAATTGTTTAATTTAGCTGTATTTCCATTTGTTTGATGAATTGATTCCAAAGCCTCCATGACAAGAGAATCATCATGGACATCTGGATGAGTGCGATCCACGGGATCCGGATGCAGACCCCCATACCAGTTCTTTTTAACTTTCCTACGAGGTACTACAAGTTTATCTAGCATCATGTAACCTGAAACCCTGAAAAATAAAACTTCACCATTGTAGGTTGCCAAAGTTATTTCTCTCACACCATCCTTGTCAATATCATGCAGGAGAGGACTCGCATGTACGGTCGACTGATGGAAAGCAGGCCAACCGGGATGTTTGTCTCCATCAGCACCTTCAAGAACTTCAAGATAGTGGACGAAAGAAGAAACCACAATCTCAAGCTTTCCATCACTATTGATATCGGCGATCAAGGGCGTAGCATATATACTAGAACTAACTTCCGTTTGCCATCGGAGCTCCAATTTCGCAGGGCACCGCGAATTCAACAAGGCATCCTCATCTATGTTCGGATATCCAAGGGCGTCGTCGCTGGCCTCTCGTTCCCGGAACTTATTCTTCGCCGGCTCCTCGCCATGAACGAAGCTCGAACCGGCGCAGAGAATTAGACAGATCAGAAAAGCCCTAATCGCCGGGAATTTCATATGATCCGGTTCGTTTCGATCAGAATGGGGACGAAATTGCGGAGGAGAAGATAGACCCCAGCTGCTAACAAGGGTTCTAAGAAATGTATCGGCGGTGTGGGTTAGTGAGTCGGAGAGGATTTAGGACATGGGTGGGTGCGCAGAGTCGACAGTCGAGGACTGTGATTGGCATTTGCACCTTCAGTTTGAGAAAATTACGTCAAAAAAGTGAGGCCATGGAAAAGGAACAGTC
>V300016263_L3_WHPEAkcfEAAARAA-541_1_paired_trimmed_paired_merged_contig_2017
CGGAACTTATTCTTCGCCGGCTCCTCGCCATGAACGAAGCTCGAACCGGCGCAGAGAATTAGACAGATCAGAAAAGCCCTAATCGCTGCGGATTCCATATGATCCGGTTTGCTTCAATCGGATTGGGGAAGAAATTGCGGGGTAGAAGATAAACCCCAGCTAGGGTTCTAAAAACGTCTCGGCGGTGTGGATTTAGGACATGGATGGCTGCGCGGAGTCAACAGTCGAGGACTGCGATTGGAAATGCCACTCGGGTTTGAGAAAATTACGATTACGTGCGAGAAGTGTGAAGGGAGCTGTTTTATAACTTAGCAGAAGATGAATTGAACGCCGATGATGTTTGAGGATTCTGGGTCCGGTGACCGGTGTGTGGGTATCACGCGCGAAATGAGACGTCTACGGAGTGAGACAGTTAATCGTGATCCTTGGAGACTACCAGTGTGGCAGTGTCTGCTCTCTGCTGCCTCTGGTCATTGAAGGGACCTGCATCGCAATCCAACTTAACTAGGACTCGTGCTTGAGAGCTCATTGGCAAGTGCTTTTATACGATTAAAATAGTTTTTTAGAAT
>V300016263_L3_WHPEAkcfEAAARAA-541_1_paired_trimmed_paired_merged_contig_2018
GAACAACAAAGAAGGAACTCAAACAACAAAGGAAAAATATCAGGGAAAATCATGAGGGCAGCAGGCTCATTGGCCGTGATCATATGCTTGTTATGGTGTGGTGTTTGGGAGGTGGTTCCGATGGCAAAGGCGGACACGTCGCCGAGCCAGTGTAAGCAGGAGGTGGGCCGTCTCCGTGATGAATGCAGGAGCGCTATACTTCCAGGACGCAATCCTTCTGCGCTCTGCTGCCAAATTGTTAGGGCTGCTCATGTTGAGTGTGTCTGCCCTTATGTCACCCCCAAGGTGGCCAATTTGATCCCCGTCGGACGTACAATTAAGCAGATTGAAGGTTGTGGAAGAAGTGTCCCTCGCAACTTCAAGTGTGGGAGCATCACCACCCCGCCATGAGCGTCAATCCCACAAGAACAAGTAATCTTAAAGAATAAAACGTCCCTTTTTATTAGCTAGCTTTCTTGCTAGCTAAATGATGAATTAATTTACATGCAATTTAAATTATGAAGGGATGTAACGTACCCATGTTTATGTAATAGAGAGTGGGACGGAATGTATTACTTATAAAAGTCGTTTGATAATTATTTTAAAATAGGTTTTATTTTTTATTTTTTTTAAAC
>V300016263_L3_WHPEAkcfEAAARAA-541_1_paired_trimmed_paired_merged_contig_2019
GAAATTGTCTTGTCAACAGAAAAAATAATAATAATAATTGTAAAAAACAACTTGAAATCCAGTGATACATCATCCAATGCCCAATGTCTGTGCGGTTTGTGTCATTACCCAAATGACTAAAATGTGAAACGGCCCAAATACTTACAAGTGTGGTTTTTACATGTTTTGAAACAGGCTCTCAAGTTTTCATGTTCTATTAATGTAACAAGATCAAGACATCATAAAATATATGACAATGCGTAAGGCTATGTAAGGTCATCTTCATCCAGCGGTTCTTGCTCCTCGGAAGCATGGGTCTTCAGCGCACTCACATCACCCATCGGCAGTTTCCTGGCGAGCCTGATGATCATGTGATCAAGATGATTAACCGTGCTTGACTGAGCAAGTTTTTTTATTTCTTCCACGTCACCGCCTGTGTAAGCTGACAGAAGTTTACCAGCAAAACGGCACTGGTCGCTTCTCAAAAATGCATCAACCTGGGAGCAGTCATTGTAGCATTGTTCTGCTTGCTTGATGTCATGGACATAAAGGTAAATAATAATCGCACCAAGATATGCCTTGCACTGGCTATGTGTAGCATTGCACTTATCAGCGGATAACCCAAATCTGAGCATGAAAGCAGCAGCATCTGTATACTTCTCACTTTTTATGTAAACACTAGTGGCATCACGATATAGATCAAAGGCCATTTGCTCCTTGCCATCCTCTTCAAGAATAGCACAAGCATCAGTGTAAAGTTGAATAGCTTCATCAGGCATAGAATCTTCAATAGCACGTGCCCCTTTTGCAAGAGCATCTGATGCAGGTTGTGATCTCCCACACTCAGAGTACAATTCAGACGCCCTTTTATAAAAGTCAGCAACTTCATTCCACTTCCCTAACTCCTTTGCTAGAGCAGCAGCAGACTCCATATGCTTTGCAGCATCCCAGGGTGAAGAGATCAATTCTTGTCCCTTCGAAGCTTTTTCCAATGCTTCCTTAGCTTTCTCGTAATCCTTGGCAATCCTAAACCCATTAGCAGCTTGTTCATACAAAAGAGTAGCGCTATTCCAATCAGCACTCCACCTTGTAAGACTGAGTC
>V300016263_L3_WHPEAkcfEAAARAA-541_1_paired_trimmed_paired_merged_contig_2020
AAGTAAAAGTTATCTCGGGGAAACTACTGGTTCTGCAATATATAGAAGTTCTAATCTGCTCACTGTTTATTATAAATTTATGATTGTCGATAATACTTAAAAATATTAGTAAACCCGGATTTTACTAGTTTCTTTATGTATGTAAAACAGGTTTCAACTGACATAATCTGCATCTGGATCATGATTATAGAACGGTGACAGCCTGTAGTTATCTGTGTTAGTAAGTATGAGTTTGAGACCTTATTTAGTACTCAGATTTAGTTGCTTGGCTGTTATCATGCACATGCACAGTTAGTTGTATTTAGAATAATGTATGCTTCATAACAAATAAGATTGTTAATTGCTAAAATATTATAAGGAGGCAAGGTAAAGTGGCCATTGTATCCTATTGATTTTTATTTTCTTTTTTAATTTTGGTTTAACTCTAAAAATTTCAGAACATGGATGTCACGAAATAATGGCTTGCTGCTTTTGGTTGTGTAGGGTTGATGCATTTTTGAGAAGCGAC
>V300016263_L3_WHPEAkcfEAAARAA-541_1_paired_trimmed_paired_merged_contig_2021
GTATGGATATCTCGAGTCAAAATAACCCACCAACTTGGGTTCCATTTCTCCGTCTACCGAAATTCACCTTTCAAACACAAATAATTTCACGTCAACTCAATATGAGTTCAAAATGTGCTATTGACTTATTACACTGCTACATCTCAATACAATTGAAATGTGTTATTAACTTATTACACAATTTAGTGTCACGTTTTGACAATTAATGCTATATAGTTCCATTATTCTATATAGTTGTAAAACCCAGCGCACAAATCTGGAACCAAACTCAAACTGTTTCACCGGACATGATCACCCAACGCTGCTTTTAGATGTGCTACAGTATTCTGCGCGCACCAACCAGCTCACAACTTAGATGTGGCAGCCGGAGTTGGTCTGATTGGCCTGTTTAGGGACTCTTGGGTCAATGATACAATAAGCTCTCCCTCTCTGTTAAACATTTGGCCTGAAACAAATCCACGTGTGTCGTAGGCAATCGGACTCACTATCACATACAGTAACCAGTCATCAGCTCTAACCTGACGGTGAAACCATATCGCATGGTCCAAACTAACTTGACTCAACTTAACTCCAATTCTGCGGTGGGGATTCAGACTTACACCAGCAAATATCAAATCTGAAGCATATGCTACAACACATCTATGCAAAGCCTGATCGTCAGAAAGTTTTCCTTTTGCTCTAAACCAGAACCTCAAACTCGGTGCAGATTTAGTCTGATTGGTTGAGCTACTAGGCTCACAAAATCGTATCTCTATAGGCCAAGGCACAGATTTCTTTGCAGCTGCCTTGATTCGATAAGTCCTTGGAAGACGTGGATCAAGAAGACGTTTTTCACGTAGTTCTTCCATCGACAGAAGTTTATCTGGAGCAGGCACAGATGGCATTGTTGCTTGCTGGTGGACAGACCCTTCTTCTTCTTTTTTAAATGATGCCAGTAACGTGAA
>V300016263_L3_WHPEAkcfEAAARAA-541_1_paired_trimmed_paired_merged_contig_2022
ATCATCTTTTCCTGGTTGTATTTCCTAGCCAATGCCATGAGAGACGGCTCAATAATCCCACCACGAAGCCTCAGAACCAAATGCAGAGTTGATTCTTTCTGGATGTTGTAGTCGGCCAGAGTGCGGCCATCCTCAAGCTGCTTCCCGGCAAAGATCAGCCTCTGCTGGTCCGGTGGGATTCCCTCCTTGTCCTGGATCTTGGCCTTGACATTGTCAATGGTGTCCGAACTCTCGACCTCCAGGGTGATGGTCTTTCCTGTCAGGGTCTTGACGAAAATCTGCATGCCACCACGGAGACGCAACACCAAATGGAGAGTGGACTCCTTCTGGATGTTGTAGTCGGCAAGGGTGCGGCCGTCCTCAAGC
>V300016263_L3_WHPEAkcfEAAARAA-541_1_paired_trimmed_paired_merged_contig_2023
TCTACCCTTCACTTGGTTCTCCGACTCCGTGGTGGTATGCAAATCTTCGTCAAGACCCTTACCGGGAAGACCATCACCCTTGAGGTCGAGAGCTCCGACACCATTGACAACGTGAAGGCTAAGATTCAAGATAAGGAGGGCATCCCACCAGACCAGCAGAGGCTTATCTTTGCTGGAAAGCAGCTTGAGGATGGCCGCACCCTTGCCGACTACAACATCCAGAAGGAGTCCACTCTCCATTTGGTTTTGCGTCTCCGTGGTGGCATGCAGATTTTTGTCAAGACCCTGACAGGAAAGACCATCACCCTGGAGGTCGAGAGTTCGGACACCATTGACAATGTCAAGGCCAAGATCCAGGACAAGGAGGGAATCCCACCGGACCAGCAGAGG
>V300016263_L3_WHPEAkcfEAAARAA-541_1_paired_trimmed_paired_merged_contig_2024
AAGTGAGAGGTCTTATGTTCGAATCTCGTGAATGATGAATTCGATGCCAAATTAACTTGTTTAATGTGTGGTTTAGCCGAACTTCTCTCTACCTTAATATAAAAATATGCATTCAAAAGAATAAATAAATAAGTGAGAGGTCTTTTGTATATGTAACGCTTCGCCCATTCCCTCACTTCACTTATTGGAGATAGTATTATTTGTTAAAATAAAATAAAAAATTAATTGTGTAAATAAACATTTGACAAAAAAAAATGATAGATAGATGAAAAAAAAAAAAGCGGGGCTTCCGGAGTGAAATTCTCCGCAGCGAGTCACAGTTCACCCGTCTGTAATGCAGAAAGACTCTTAAACCCCAAAAATCTCCCGAGCCTAAAACCCATAAATCGCAGAAATGAGAGGGGGAACCGCCATTGGAATAGGCAGGAAGCTCACCAACCCATCCAACCTCTCCATCTCCAAAGTAACCCTAATCCCCTTCTCCACTTCCTCCAACAGCGGCGGCGGCCGAGGTCGTGGTCGCGGCGGCCCATCTCCCCTCCGTCAGTTCGACTTCGTTGCCCCAAATCGCGTCCCGGGTCAGCCTGATTCTGACGAGCCCAAATCTGACACTCCCGCGTCCGCTCCCGGAATCGGCCATGGGCGTGGCAGACCCTTGGCTTCGTCCCAACCACCGTCGTCCTTCTCTTCCTTCGTCTCTTCCGTCAAACCCAATTCACCAGCCGGTCGTGGCCAGCCAGGTCAAGTGCAACCGGGCCCACAGGCACGTGATCCGATGGCCTCTGACACCGGCCCCAGCAAACCCGCTACACCCATTTTCTTCAGAAGGGATGATGGGTCGGACCCGCCATTGCCCGGTGGCGGGCGTGGGAAGCCAATGAGTCAACCGGGCCCGGAGCTCCTAGTGAAGGAGGTGAACACGCTTTTTGTGGCCCCAAAGGGCAAAATTGAGAAAGAGAACCGGTACATTCAGGCCAGACCCGACCAGGATCCGGTTCAGAATAGAGCCGCGCCGAGAGGT
>V300016263_L3_WHPEAkcfEAAARAA-541_1_paired_trimmed_paired_merged_contig_2025
TATCAAAAACTTGGACCGAAATATCTTCAACAATTTTTTGAATAAATTTATATTCAGGCCTCAAGTTTAAAAGCATAAAATAGAACATTATTATAATTAAACTAGAAGAAATCCGTGGATGTTCCATGTAAACAATATTTCAAGTGCAGACAGACAACTCTACCTAAGAAAAAGAAAGTCAAAACATTTGGACTAAATCAATAATATTAGATTATGCTAGAAGAAACCCCTGATATTCCACGTAATAGTAAGATACTAATCATAAAAAAACAATAATAAAAATTCTTTTTATGACAAAATTGCCTCTGCACTATTTTAGGCATTCGATTCGGCTGGTTTTGAACTTTTTTGTTTGGAAAAGGTGGGGGGGGGGGGGTGGCGGCATTTGTGTTCCATTCTTTTTGGTGAAGTCCGTGACCCCAAATGGGTTGTTGACATTATATATTAAGTATAGATGAATGGTGTTTAGCTATG
>V300016263_L3_WHPEAkcfEAAARAA-541_1_paired_trimmed_paired_merged_contig_2026
AGGTCAGCGTGGAAGATGGCAAGGAAACTGCTTCGCATATTGTGAAGTTGAGAAAACAGGCCTTATCATAAGTTCATAACACAAGAGATGGATCAGTCGTTGACATTTATTCTCTCAGCATCTCATCCTTTTTAGCAATCGAACGATCATGGATTCAACGACCAAGGAAGGAGCGTCTTCCTCTTCGTCTTCTTCTTGCACCCGTTCATGGACATATGATGTCTTCCTCAGTTTTAGAGGAGAGGATACCCGCTCCAATTTTGTAGGTCATCTGTACAACAATTTGGTTCAGAAGGGAATCAAAACATTCATAGACGACGAGGCGCTTAAAAGAGGAGAGGAAATATCGTTGGGGCTTCTCAAAGCAATCGAGCAGTCGAGGATTTCTCTTGTTGTCTTCTCCGAAAACTACGCTTCCTCGCAGTGGTGCTTAGATGAACTCGTTCACATCTTTCACTGTAAAGAACAACAGCAGCAGATGGTTTTTCCAGTTTTTTACAAAGTGGATCCATCGGATGTGAGGAACCAAAGAAAGAGTTTCGGTAAGGCACTTGCCCACCATGAAGGCAAACTCAAGGATAACATGGACAAGGTGTTGAGATGGAGAGAAACTCTTACAAAAGCAGCAAATTTGTCTGGCTGGTCATTCCTGGCCAACGG
>V300016263_L3_WHPEAkcfEAAARAA-541_1_paired_trimmed_paired_merged_contig_2027
CGTAGGCAAAGACGAAGAAGAAGAGAAGGACCCAACCAATATGAGCAAACACCACGGGGATTAAAAAGTCGTAGTCATAACCAAAGTTATCTTTAATGAACACATCCACTCTCACTTCTCCCTGAGAAGTTACAATCAGATCCTTGTTGTCGCCAACTTGAGACGCGAAGATGCCATAGATTGACCAAGCAATTGGAGACCCCCAGTAGTACCACCTCCACCACACCGGAATTAGCGGCCTGGAAATGAGGAAACCAGAGAACAAGTTCCAGAAGCTCGTGAAGAAGGAGGAAACGATTGCAGCAATTTGATGGCCAGGAGTTAGTGCAACCATCATCATTCCGTACATGGACATGTAGGTAAAGCACATGAATATGAAGTAGTAGAAGTACAAAAACTTCTCCACCGTCCAAACATACCCGATCATAGAATACAGAAGGCATGAATACATAAAGGTTTGGATTGCAACGTAAATTGTCTCAATAGCAACCTGAGCAAATGCATAAGGTAACTCTGAATACATCCCTGCTGCTCTTTCACGGTAGAAAACTGTTCTCTCAATCGCAACCACAGATTGCACAGCATTAGCATTGCTTGCTCCAAGGAAAAGAACAGCGGAATAGGTAGCTCCCAAAAGATTTATCAGGTCTTGTTGTTTGTGTATGGAGTCTCCTTTGCCCCAGAAGATAACACCAAATAGTATGCCAATGCCAGCTGTCATGAAAAACCTAATGGCATTGTATCTCGAGTTCCTCCAGTACGACCAGTGTTGTTTCCAAAAGCAAGCATGGCATTGAGTTATGAAACTTTGTGAGTATTGGGTGGGAAAGTAAAGGTCACTAGAACCAGGTTGTGGTGTGCTCAGTTGCTCGATAAGTTCCTGATTTTGTCTATAGAGGTCAGAATTTGCAAAAATTTCTGCGAAGTCAACATTGTTTTGAGCCTCAACTGCAGCTGAGCTGACCTCTAACATCCAAGTAGCAGGATTGTAGCCTTCTTTAATCTTGGGAACTCCGGGAATTGCCTCGAAATATTCAACAAGCTTGTGGGACTGGGGACCTAGAGGTCCAGCATAAATCACTTGTCCTCCTCTTTTCATTAAGAACAACTCATCAAAAGCTTCAAAAATGTCAATGCTAGGCTGGTGAATAGTGCAAACAACAGTTCGCCCCGTATCCACAGTATTTCTTACAGTACGCATAACAATAGCAGCTGCTCTAGCATCAAGACCTGATGTCGGCTCATCCATGAAGATGATGGAAGGGTTGGCAACCAATTCTACAGCAATGGTAAGCCTCTTTCTCTGCTCAGTTGAAAGTCCATCAACTCCAGGAAGTCCAACTAAAGCATTTCTCAACGGGTTAAGTTCGACCAAATCCATAACCTCATCAACAAACATCTTTCGTGTAGACTTCGTAACGTCCTGGGCAAGACGCAGCCAAGCAGAGTATAAGAGAGATTCATAAACAGTCACATATGGTGAATGAATGTCGTTTTGTTCACAATAACCGCTGACCCGAGCAAATGTGGCTTGGTTCTTTGGGTATCCAGAGATGCTAATGCTTCCTTCAATGTATCCGCCAGTCTTTCTTCCAGCTAAGACATCCATCAAGGTAGTTTTTCCAGCACCACTAACACCAACTAATGCAGTCAGGATACCTGGCCTGAATGCACCGCTAACATCTCGAAGTAGTTGCAGTCGAGTCTCTTCAATCCCTTGGGTTTTCATTTCCACAGGCATATCGACATAGTAGTTGACATGGTTGAAAGCTAGTGAAAGGGGCTGGAAGGGCAGTACCATTCCTCGTTTCACTTGATCATTTGAACTACTTCCTTGAGCATTTTGCACTTGCATATCAATACCTTCTGAATTGGATGTCAATCGTGGCTTACTATCGGTTTCAGAGCCATTATCATCGATCAGAGTTTTGGTACCGCCAAGAGGATTTAAGAAGGTCAGTGCTCCAATGAAAAGAACATTAAAAAGAACCGAAAACCCGAGGAGTGCTCCAATACAAATCCAATACCAATATTCTTCTGTAAACAGGCCTCT
>V300016263_L3_WHPEAkcfEAAARAA-541_1_paired_trimmed_paired_merged_contig_2028
TTCCTTGGCCATAAGGTCCAGAACTCGGTCCTTGGCCATAAGCTGCAGAGCTCGGTCCTTGCCCATAAGCTCCAGAGCTTGGTCGTTGCTCATAAGTTCCAGAGCTCGGTCCTTGCGCATAAGCTCCAGGTGTTCCCTGGCCTTGAAATCCACTCAAACCTTGCCCATCAGTATCAGAATGTGGGGGACCATAATTCCTGTTATCTCCCCTAAATCCCTGCTGACCAGGAGGGGCATAATTCCTCTGATGTCCTTGTGGGAAGTTCCCTTGTTCTTGGGGGCGATAACTTTGCTGCCCTCCTTGGTTGTAATTGCCCTGATATGAAGGTACTGGTTCTCCACCTGGCTGATATGCATCCCTCCCTCCAGCGGTATTCACTGGAATAGGACCTGTGTTCTCTCCTTGTCTTGGTGAGCTATAATTTTGTGATGC
>V300016263_L3_WHPEAkcfEAAARAA-541_1_paired_trimmed_paired_merged_contig_2029
CAACCACTGGCTGATCGTCATGGATAACCCGAGGGACAACAAGCCTCCGGCTGAGGAGATGATCAGGAATTATGAGGAGACTTGTGCTAAAGGCTTGAACATCAGTGTGGAAGAGGCAAAAAAGAAGATATATGCTTGTAGCACTACAACATATACAGGCTTTCAGGTTGTGATGTCTGAGGAAGAGTCACAGAAGTTCGAAGGTTTACCTGGAGTAGTTTTTGTGTTACCGGATTCTTACATTGATCCACAGAACAAGGAATATGGAGGAGACAAATACATTAATGGTACAATCATACCAAGACCACCCCCAGTTCAGTATGGAAGGCAGCAGGGTGGAAGATTCCGTGATAATAACAGGAATCGTGACCAACAAAGATATGATCAGCAACGACCATCGTATAATCCGCAAGGCAACCCCTCCTATAATCAACAGGGTCCTATGCGAGGTGGAGGGAACTATGCGGCATCACAAAATTATAGCTCACCAAGACAAGGAGAGAACACAGGTCCTATTCCAGTGAATACCGCTGGAGGGAGGGATGCATATCAGCCAGGTGGAGAACCAGTACCTTCATATCAGGGCAATTACAACCGAGG
>V300016263_L3_WHPEAkcfEAAARAA-541_1_paired_trimmed_paired_merged_contig_2030
TGAAGATGGTAATGGTGTTAAGCTCCTCATAACCATGAAAATATTATACATATTTATATAAAAAAGGAAAATAGAAAAATAAAGTATATAAATAAAGCAAAAGAGGAAGCTTTTTGCAACTATTGTTGTTGTAGTTGTTTTTTGATAGAGAGAGAGAGAGAGAGAGAGAGAGAGAGAGAGAGAGAGAGTCGTCACATAATTTACTTGGTGAATAGAGAAGGAAATCTAGAGAGAGAGAGAGAGAGAGAGAGAGAGAAAGAGAGGTAGGGAGGAGGAAGGAGAGAGAGATGGGAAGAGGGAGGGTGGAATTGAAGAGGATAGAGAACAAGATCAACAGACAGGTGACCTTTGCGAAGAGAAGGAACGGACTATTGAAGAAAGCCTACGAGCTTTCCGTTCTTTGCGATGCCGAGCTTGCTCTCATCATCTTCTCCAATAGAGGAAAGCTGTACGAGTTTTGCAGTAGTTCAAGCATGCTCAAAACTCTTGAGAGGTACCAGAAGTGCAACTATGGAGCACCGGAGACAAATGTATCAACAAGGGAGGCCTTGGAGTTGAGTAGCCAGCAGGAGTATTTGAAGCTCAAGGCACGCTTCGAAGCCCTACAACGAAACCAAAGGAATCTCCTTGGAGAAGATCTTGGCCCTCTAAGCAGCAAAGATCTTGAATCACTTGAAAGGCAGCTGGATATGTCGCTGAAGCAGATCAGATCCACACGGACCCAATGTATGCTGGATCAGCTCACAGATCTACTGTTTAAACTGTTTAAACTGATTTAACATATTGTCTTTTTTCTCAGTGATTCCTTGAATATTTGGCTGTTTCAAGGTTTTAATTATTGTGTGACAGATTTTTCATGTATATTTGTCGGGTGCTCCGTAAACTCTTCTAACTTTTTGTGATATTTGAAACGGCTTGCCTCAAGTTGTATTAGAAAACTATGAAGTGAATCAGACGTGTGTATAAATGCATGGAAAATCATCCTTATTGCAGAATAAAAAATAAAAAAAATAAAAAAAAAGGTTTTACCTAGTATATAGAGACTGGAAAATAGGAAACTACTTAGGCGCTAGCAGATTTTGCACGATGGGTTCGAGTACTGATATCCTTCTCTAATCGATGATCATCTGATGTTATAGCCGATGACATGTAACTCAAAACCAGAGAATGTTGATTGGTTGTTGCTTCATGCGCACCTTGCATAAACTGTTTCTTGCAGGCATGGCAAGTGATTTGGAGAATGGTAGAGTTCACTTTCTTGACCGCTTGCTCTTTCAAAGCGTGAGCCTTGTCTAACTCGGCCTGCGCTTGTTGCCTTATTCTCTTGGCATTTGCAAACTCCTTCTCCGCCAGTTTGATGTGGCTCTCCGCTTGCTGCCTCGCCTCTTCAGCATAATCTTTTTCCGCCATCGCAAGCCTTAACTGCTCTCGCGCTTCTTCTTTCAGCCTCAATATCCCAGCAGCCACGGTGGCAGGTTT
>V300016263_L3_WHPEAkcfEAAARAA-541_1_paired_trimmed_paired_merged_contig_2031
GTGCTTCTGCACTGTTGTCGTTGAACGCCAAATCATGGAACCTGAAACCCTAGACCCTTTTCACTTGCCCTAAAAACCGATTGAAAACCGCCCACCTCCACCCAAGACGCCGCTGTTTCCACCCATTTCTCCTCCGCCGCCTCCTCCCCCGCGAACCGAAAGTTTCGAGCTTGAGATTTGAAATCGACGGCCGAAGAAACAAAGATGTCGTCTTTGAGCAGAGAACTGGTGTTCCTGATCCTGCAATTTCTGGAGGAAGAGAAATTCAAGGAGTCCGTACACAGGCTGGAGCAGGAATCGGGATACTTCTTCAACATGAAGTACTTCGAGGAGAAGGCGCTGGCGGGAGAGTGGGATGAGGTCGAGAAGTACCTCTCTGGGTTCACCAAGGTCGATGAGAATCGCTATTCGATGAAGATTTTCTTTGAGGTTCGAAAGCAGAAGTATCTCGAGGCGCTTGACAGGAATGACAGAGCTAAGGCGGTTGAGATACTGGTGAAGGATTTGAAAGTGTTCTCAACGTTTAATGAAGAATTGTACAAGGAAATTACGCATCTTTTGACTCTCGAAAACTTCAGAGAAAATGAGCAGTTATCGAAATATGGTGATACTAAGTCAGCTAGAAGCATAATGCTAGTAGAGCTTAAAAAGTTGATAGAAGCAAATCCTCTTTTCCGAGAGAAGCTTGGTTTACCCACTCTAAAGGCTTCACGCTTGCGAACTCTAATTAATCAAAGTCTAAATTGGCAGCACCAGCTGTGCAAGAACCCAAGGCCAAATCCTGACATTAAAACCTTATTCATGGATCACTCGTGTTCTCCGACAAATGGGGCTCGTGCATCCACGCCGGTTACTCTTCCGGTTGCAGCTCTTGCGAAGCCAACTTATGCTCCTCTAGGAGCACCTGGTGGACCTTTTCCGCCGGCTGCTGCGGCTGCAGCTAATGCAAATTTAGCAGGATGGATGTCAAATGCTAATCCTTCCTTGTCTGTGCAATCAGCTGTTGTTGCTGCTTCACCCTTCCCTGTTCAGCCCAGTCAAGTTTCTGGTTTAAAGCATCCAAGAACACCGTCAAATGCTCTTGGAATGGGTGATTATCCAAACTCAGATCACGAGCAACTAATGAAACGCCTACGATCTGCACAACCTGTTGATGAGGTCAGTTATCCTCCCCCTCCCCAACATGCTTCCTGGTCACTAGATGACCTACCGAGAACTGTAGCATGCACTCTTCATCAAGGGTTCACTGTGATAAGCATGGATTTCCACCCTTCTCACCACACATTACTTGCTGTTGGCTGTAGTAATGGCGAAATTGCACTATGGGAAGTTGGGATGCGAGAGAGGCTAGTGTCAAAGCCATTCAAAGTATGGAATATGACTACTTATTCTAATGCATTTCAGGTTGCTATGGTCAAAGATACAGCGATATCTGTAAGCCGTGTATCATGGAATCAAGATGGAAGCTTAATTGGTGTTGCATTTACCAAACACTTGGTTCATTTGTACGCTTATCAAGGACCTACTGATCTACGGCAACATTTGGAGATTGACGCTCACAGTGGTAGTGTGAATGACTTAGCCTTTTCTCTTCCAAACAAGCAATTATGTCTTATAACGTGTGGGGAGGACAAGCTGATAAAGGTTTGGGATTTGGCTGGAACAAAACTATTCTGCTTTGAAGGTCATGAAGCACCTGTTTACTCGATTTGCCCCCACCAGAAGGAGAATATTCAGTTCATATTTTCAACTGCTGTTGATGGGAAAATAAAAGCTTGGCTTTATGACAATGTGGGCTCCAGGGTTGACTATGATGCTCCTGGGCACTGTTGCACCACAATGCTATACAGTGATGACGGAAATAGATTATTCTCTTGTGGGACTAGTAAAGATGGTGATTCTTTCCTCGTTGAATGGAATGAAAGTGAAGGGGCAATAAAGAGGACATATAACGGATTCCGAAAAAAATCTTCTAGGATAGTGCAGTTTGATACAACAAAAAATCACTTTTTGGCTGTTGGTGAAGATAACCAGATAAAGTTTTGGGATATGGATAGTACAAATGTCCTTACTACTACAGATGCTGAGGGTGGACTTCTGACTCTTCCCCGTTTGAGATTCAATAAGGAAGGAAATTTGCTTGCTGCTACCACGGCTGACAACGGAATCAAAGTTCTTGCTAATGCTGAGGGTTTCAGATCCTTAAGAGCAATTGAAACTCGATCTTATGAAGTATCCAGAGCACCTATTGAGATGAAGGTATCTGGTTCTTCTATGGTTCCGAACATCAACCCAACCATTAATAAAGTGGAACGTATGGATACAAGCTCTCCTGCCAGACCGACTCATATTCTTAATGGAGCTGATTCTATGGCAAGAGCTGATTCTATGGCAAGGGCTGAGTCTATGGCAAGGGCCGATTCTATGGCAAGAAGCCTGGAAAAGAGAAGAAGTTTAGATGATGTATCTGACAAAATTAAACGTTGGGAACTGGCGGAGATTGTTGATCCGGTTCAGTGTCGGGTGGCTACTATGCCAGAAAGTAAAGATCCCGCTAACAAGGTTGCTCGACTTCTTTACACAAATTCTGGTTCTGGCATTCTGGCACTCGGTTCAAATGGGGTGCAGAAGCTATGGAAGTGGAGCCGCAATGAACAAAATCCAAGTGGGAAGGCCACAGCAAGTGTTGTTCCCCAACATTGGCAACCCAACAGTGGTCTTTTAATGACCAATGATGTCTCAGAAAATGTTGAAGAAGCGGTTCCATGCATTGCACTGTCAAAAAATGATTCTTATGTGATGTCAGCCTGTGGAGGAAAAGTGTCTCTGTTCAATATGATGACTTTTAAGGTGATGACAACTTTCATGCCACCTCCACCAGTCTCAACCTACCTGTCATTTCATCCTCTGGATAATAACATCATAGCAATAGGAATGGAAGATTCAACTATCCACATTTACAATGTTCGACTTGATGAGGTCAAAGCAAAGCTGAAAGGCCACCAGAAGCACATTACTGGTTTAGCATTTTCTGTCAGCCTTAAACTCATGGTTTCATCAGGTGCCGACGCTCAACTATGCTTTTGGAACATGGATACATGGGATAAGAGGAAATCGGTTCCACTTCAGTTGCCAGCTGGAAAGGCTCCTGTTGGTGACACGCATGTGCAATTCTATTCTGATCAAGTCCGATTGTTGGTATACCATGAGACTCAACTAGCACTATATGATGCGGCCAAGTCGGAGTGCATTCGGCAGTGGATGCCACAAGATGTACTGCCTGCGCCAATATCTTGTGCAGCATATTCCTCCAGTAGTCAACTAGTTTATGCGGCTTTTACTGATGGTAATATTGGAGTATTTGATGCTGATAGTCTGAAACTAAGATGCCGTATTGCCATGTCGGTGTACTTACCACAAGCATCATCAAACAGCCCAACCGTGTACCCGCTGGCTCTAACAGCACATCTGCAGGAGCCGTACCAATTCGCTGTTGGACTGACAGATGGATCTGTTAAAGTTATAGAACCCTCGGAATCTGAGGGGAAGTGGGGAGTTTTGGTGCCTGTTGATAACGGAACACAGAACGGGTGGACAGCAACATCTTCGAGTAACAATCCAGCATCTTAGCAGCTCCATCTAGCAATTTCTATGTCCATTTCCTAGAGTTGGTTTGTGTTGTATTCACGTACTGCTACATCAGACTAGTAAGGGGTATAGCAAAATTTCATGTATATTTATATGTTTATCAGATAAATGTGTTTAATTATTTCTTCAAATAATAGTTCCTTATCCCTCTGCTGCAATTTTCTGTTTGCATTGTTTTTGCCCACTTATCAATGCCCGATAAATAAAAACTGGAAACTTGTATATTTTGTATTCATATCAAACTCGTTCAAGAAAACAGGGCTCAGATTGAAAAATGCAGATGA
>V300016263_L3_WHPEAkcfEAAARAA-541_1_paired_trimmed_paired_merged_contig_2032
AACTGAAAGGCCACCAGAAGCACATTACTGGTTTAGCATTTTCTGTCAACCATAAACTCATGGTTTCATCAGGTGCCGATGCTCAACTATGCTTTTGGAACATGGATACATGGGATAAGAGGAAATCGGTTCCACTTCAGTTGCCCGCTGGAAAGGCGCCTGTCGGTGACACGCATGTGCAATTTTATTCTGATCAAGTCCGATTGTTGGTATACCATGAGACTCAACTAGCATTATATGATGCGGCCAAATCAGAGTGCATTCGGCAGTGGATGCCACAAGATGTTCTGCCTGCGCCCATTTCTTGTGCAGCATATTCTTCAAGTAGTCAACTAGTTTATGCAGCATTTACTGATGGTAACATTGGAGTATTTGATGCTGATAGTCTGAAACTAAGATGCCGTATTGCCATGTCGGTGTACTTACCACAAGCATCATCAAACAGCCCATCTGTGTACCCGCTGGCTCTTACAGCACATTTGCAGGAGCCGTACCAATTCGCTGTTGGACTGACAGATGGATCTGTTAAAGTTATAGAGCCCTCGGAATCTGAGGGGAGGTGGGGAGTTTTGGTGCCTGTTGATAACGGAACACAGAACGGGTGGACAGCAACATCTTCGAGTAACAATCCAGCATCGTAGCAGCTTCATGTAGCGATTTCTATATCCATTTCCTAGAGTTGATTTGTGTTGTAATTGTATTGTATTAATGTACTACCACAGCAGACTAGTAGGGGGTATGTTATGTGCCTCACCGAATGTGTGAAGCACAGAGAGATCTAAGGTAATAGCAAAAATTCATGTATATTTATGTTTATCAGATAAATGTGTTTAGTTATTTCTTCAAATGTAGTAGCTCCTTCTCCCTCTGCTGCAATATTACTTTCCCCTTCGCTTTTGCCTATTTATGAATGTCCAATACATAAACACTGGAAACTGTATATTTTGTATTCGTATGAAACTTGCTCAAGAATA
>V300016263_L3_WHPEAkcfEAAARAA-541_1_paired_trimmed_paired_merged_contig_2033
CTGCCGAATGCACTCTGATTTGGCCGCATCATATAATGCTAGTTGAGTCTCATGGTATACCAACAATCGGACTTGATCAGAATAGAATTGCACATGCGTGTCACCGACAGGCGCCTTTCCAGCGGGCAACTGAAGTGGAACCGATTTCCTCTTATCCCATGTATCCAAGTTCCAAAAGCATAGTTGAGCATCGGCACCTGATGAAACCATGATTTTAAGGTTGACAGAAAATGCTAAACCAGTAATTTGCTTCTGGTGGCCTTTCAGTTTTG
>V300016263_L3_WHPEAkcfEAAARAA-541_1_paired_trimmed_paired_merged_contig_2034
TACATGAATATCTCCGATCTCAGAGCTTCGAAAAGGAGGGGGCTCAGCTGCATCCCTTGTTAGCCCTTTCCATTCTCTAGTGTGCCGGCTTTTAGTTGACTTATTAAACTTCTCCCTTTCTGGCTCAGAACCCAAATGATACAAATCACTTTTTCCTGTAAGGTCACCTGATGTGGTTTGTCTTTTACTCACATCTTCCATCTCAGAATCTTGTGATTGTAGATGCAAATCCGAATTTGAAGCCAGATGATCCCATAACCAAGAAACAAAAGAATCACTGTCATCCCCCAAAAACACGTTCAACTCATTCTTTGCTTCTTCTTTGCCCCTGCCATTCCTTAAAAGGACAATAACATATTCCAACAAGGTCGTCGGTAAATTCCCCGAAAGTTCTAGTGCCGTAACTTTTGTCAGTGGATAGATTTACATAAAGAAAATAAACGAGGGGGTGAACTCAAGTAGAGAACTGAACACAAACAAATATGATGAGGAAGGACAAGAAACGTCCTCAAATATGTTTCAGCTGTCATCTAATGCATATGAAACTCTACTGACAGGTATGTAAAGGGCACAGAAAAAATTCCAAGGTTATGGATAGCAAGCATCAAGTACAATCTAATCCAAAAACAGATGGACACATGTACTTGTATGCAATTCTCACGTCCTGTAAAAAAAGAATGATATTGGTAGGCTACTTCAGATATTTTAATTTCTTTTGTTTTCAGATATTTTAATTTCTTTTGTTT
>V300016263_L3_WHPEAkcfEAAARAA-541_1_paired_trimmed_paired_merged_contig_2035
CAATATGTGGTTTAAACTACGTTAGGTTACACATCAACTTCAACTCCAAAATTGATGTGTAACCTAACGTAGTTTAAACCACATATTGTTCAAGTAACAAGTGATCCATGTATCCGATACCGAAAAGTCACAGAAAAGTTCCTCTCTTTCCGTCAACTAATGCACAACAATTCATTCTGACCCGAATTCTTGAATCTAAAAAAGAGAACTCATCAAGTAACAAACATATCAACGTCCGCCCGCGAACGGGTTTGGTAGCTGGGCTACACGATCAAAGATGGAGAAACCTACAATGTCCTACAGTACGGTGCACAAGCTCCTGCTGCAACTGGAACTACATTAGAATGGAGGCACAAACTTGATTATGCAGTTAAGAAAGGTTGGCAATGGTTACATAAACTCTTCACTGCTTATCAATCTTTTATTCTGTTTCCTCTCAAGACAGCTACAGTCGTAAACAACAAAATAAGGTGCTACACATCACGTTAAGGAGCTTACTTTGTATCCGAACACATAAGTTCCAGTGTTACAACAAACAACCAGGAATTAAGGGGAAATTCAGGCCTGTTTAGCTAGCGCTGACTACCAACCTCTTGCAATCAAAGACCCTCAAAGAATCGCATGTGGTCTTCAAATGTCTCTGCATGACGGATCTTGGC
>V300016263_L3_WHPEAkcfEAAARAA-541_1_paired_trimmed_paired_merged_contig_2036
CCAGAAGTTGTAATCTATGGCTTTTTTTCAGACGTAAACAAGAACATTAGCATATATCTAAGCATACGGTTCCATCATACTCATGTTCCCTGGCTACGGTTGCGAAAACGAAACCAGAAACATAAGATTTCCACAAGAAGAAAAGCCATAGATTACAAATTCTGGTTCTCACAAACCAAAATCATGGGTTTATTCAACTTATTACACAAGTTTTTATTCGATGGAGGTTTAGAGCGCTTAAAAAGCAGAGAGCGCCCATTTCGTACCATACTTTATGTGTTTGAACATATCTACCAAAATGCAAGATACTTGAGCTTCAACCGGTGTTCTGCATACCAGCAGCAATACCCTTCATGGTCAGGATTAGAGTGTCTTCCAGACCAGGAGCATACTCGCTCGTTGGATTGAGTTTCACAAGCTCTGCTGCCGGCTTGGTGGTTGTTTCCATGTACTCCGACGACAAATAAGGCCTTACTTTGACATGGTAGTTTGGATCACGAATTTGCTTCAGTGTATAGGCTTGGCACACATTAAGTGTTGTGATGTATGAATCACGAAGGAGGAGTCGCNNNNNNNNNGGCCCTCAATCGGTCTCCAAATGACCACAGGTCTTCTGACACGAGAAGCTTGTCATACAGAGAGGCAATACCGGGATCACCCTTGGCAAACACCATCTCAATTAAATCAATTGTGACTCTGAAGAAAGGCCACTGATTATACATCTCCCGAAGCATTTGGAGACTCTTCGCATCCTTCTCAATAACATGCTTAAATGCTGCCCCAAAGCCAAGCCACACTGGTAAGTGAAATCTTGTCTGGGTCCAAGCAAAGATCCATGGGATTGCACGAAGTGATTCAATGCCTCCACTTGGCTTTCGTTTTGAAGGACGACTCCCAATGTTCATTCGACCGTACTCCATCTCTGGTGTTGCGAGGCGAAAGTATTCAACAAAACGGGGCTCCTGGAAAACTATTGACCGATATTCCTCTGTTGCAATGACGCCCATTTCATCCATGAGTGCACGCCATTCTGGCTTTGGGGAGACGGGAGGGCGCATTCCATGCTCAAGCGTGGCCGCTGTGAAACGCTGGAGTGTTCTAAAGCACAAGTGCTCCTCCCCAAATGATTGTTCAATAACTTCACCTTGAACTGTAACACGAAGCGAACCATGAATAGTGTCGGGTGGCTGAGACAATATAGCAAGATGGGTGGGCCCTCCTCCTCTTCCAACTGTTCCACCTCGACCATGAAACATTGTAAGCTTAATCCCAAATTTTTTTGCGACCTTTACGAGCTCTTCCTGAGCCTTGTATAACTGCCATGCTGCAGATAGACGACCAGCATCCTTTCCGGAATCTGAGTACCCTATCATGACTTCTTGCTTCCCATTGATCCGGTTTTTGTACCAGTCTATAGAAAAGAGACGAGCCACAGCAGCAGGAGCAGCCTCAAGATCAGCAAGCTTCTCAAACAATGGAACAACCCTTAGTGGCTCCTTCACACCACATTCACGTTGTAAAAGCTCAACAGCGAGAACATCAGATGGGGATGTTGCCATTGATATAATATAAGCACCAAAATTGTCTGAGGGAAGTTCTGCAATGACATGGAACGTGTCCAGCACATCAGCAATTTCTTCAGTCTTGGGAACATCAGCGCCAAAAAGGGGGCGCTTGCCACGAAGCTCAGACAAGAGCCATTCTTGCCTACGCTCCTCAGACCATTCTCGATAAGATCCTATCTCCAAGTGCTTTGTTATAGCATTGAGGACATCAGTGTGCCTGTCTGATTCTTGTCGTATGTCTAGTCTCACAAGAGACAGCCCAAAAGTAGAAACTTGCCGTAAGAAATCAAGAAGGCTTCCATCAGCAATTGCCCGATCGCCACAGGAGCAGAGTGACCGGTAACAAAGTTCGAGAGGCTCCAGAAACTGTTCAACATTGGTAAACGTTGTGTCCTCAGGAATGTCAGAGACTCCATTGGCTAATAATTGGCGAGCACGTTCACGTGTATTGTAAAGCTTGTCTCTTACATCTCCAAGAATAACTCGATAAGGCTCATTTGGAGGAATTTGTTTCCAAAACTCTATGTAGTGTTTCGCATCCTTCTTTGAAGACCTATGAAGTTCATGAGCACGAGCACGAAGCTCATCATTGCATCGCCACATGGATAACTCAAACATAAGATCCTCTATCTGGGAGAAGTATAAGTTAGCAGCCATCATTCTAGCCAATAAGCACACATCCCGAGTAACTTCAGGAGTGACCCTGGGGTTTCCATCACGATCCCCACCCATCCAAGAAGAAAACTGAATGAGAGGGGCATTGTAAGGAACACGTTCATTTATCCCTATGTTCTTCAAAGCAGTGTCAACACGACGTAAGAATTTCGGTACGCCTTTCCAAATTGTCTCATGGAAGTAGCTCATTCCTGCCCTCATCTCATCTTGAGGGGTTGGAGGAGTCCTTCGGATTTCATCTGTACGAAATGCAGCTTGAATCTCCCTTTGTAAAGACTCATCGAGTTCCTGCTTATCATCAGGCGTAATGTCCTTAGCATTCAACTGCGTCAAACAATTTCTTATCCTTGCATGCTTTTGGAGCAAAGACCTGCGAACAGACTGAGTAGGATGTGCAGTGAATACCAAATCTACAGTCTGGTTCTTCAAGGCATCAAAAACTTCTTCTGGGGACTTTTTCAGGTCCCCCACAAGCCTCTTGAGAGTCTCTTCAATGTCTGACTCCGTAGTAGCTGAAGCCTCATCAGCAAAATCTCCCTTCTTCTTCATCTTGATCCTCCTCCGGTAGGCAATCTGAACTTCCTCGGCCAAATTGGCCAAGTTAAGCATGTGAGAAAAGGATTTAGCAATGACTATGGAGTCCCCGGGATCCAAACTCGTTAGCACATTCCCAAGTTCCGCCAACTTTTGAGGGTCCTGCTTTCTTTCATATTCCGCAGAAAGCTCATAACAATCTTGCACCGTTTCTCTGAGACTCTCTCCATGTAAATCCTGAAGAATATCAAGAAAACGATCCAACAGCAGAGCATCGTACTCAATCAGTTTGTCATCCTCAGAGACCTTCCCAGGTGCCAGCAGCCTCAGCTGGACGTCAATCGAAGCCATCTTCTCCAGGTTCTTTGCAGCCATGGCCGCCTTCTCTCTCTCTCTCTAGACTCTCTCGCTCTCTCTAAGTCTCTGGACGGCTCTCTCCCTCTGGGGTTTTAAGCAGCAGATATATGCACGCTATTAACGATCGAAAACAAGCGAATCCGAAAGGGAAAATGAGTGGATTAAATTGAGTTTCAGAGGGACTATAAACCCAATTCAAGTGGGACACAGACTCTATCAAATCCTTTCTTTTTTTGGTGGTATATTTTGAGTAAAAAGAAGAAGGAAAAAAAAAGACGAAAGAGTGGGAAGCAAAGCAAATCCCGTGAGACCCAGATGAAGAAAGGGCGGGGGGGGGTTACAGGAAAACGGGCAGCTGATGATCTGGGCACGAGAAAGTTGAAGAAGAAGAAAAAGCAAGCGGCAGGGTTTCAGGTGGAGGAAGAGGGTCAGACACGAGACAAGCGAGTGTGTGTTGTAAAAGCACGACTCTTTATATGGAGAGAGTGAAAGGGCACTCTCACAACTCGGACTTGCAGACCTGAAATTCATTAATAACGGAACTGGATCCTCTCCGAGGAAAACCCGCGGATCCGGCTGAGCAATACCATTGGATTTCGATGCAACGGTTATAATTATTATAACTTT
>V300016263_L3_WHPEAkcfEAAARAA-541_1_paired_trimmed_paired_merged_contig_2037
CACCTCCACCAGTGCACTCATCCCCACCACCAAAGAAGCCCTACCATTACAAGTCTCCTCCCCCACCAGTGCACTCATCCCCACCACCAAAGAAGCCCTACCATTACAAATCCCCACCACCACCGCCACCACACAAGAAGCCTTATTACCCTGTTCACTCACCACCTCCACCTAAGAAGCCTTACCACTACAAGTCCCCACCACCACCTTCTCCTACTCCTCCTAAATACTCACCACCTAAGCACCCCTACCACTACAAGTCGCCACCGCCACCGCTACCACCCAAGAAGCCTTACCATTACAAGTCCCCACCACCTCCTTCTCCTACTCCCCCTAAATACTCACCACCTAAGCACCCCTACCACTACAAGTCACCACCACCACCACTACCGCCCAAGAAGCCTTACCACTACAAGTCTCCACCACCACCACCTCCTCCAGTTCCCACACCATCTCCACCCAAGAAACCTTACCACTACAAATCTCCCCCACCACCCCCTCCAGTCTACAAGTCTCCTCCACCACCAGTTTACTCACCACCACCACCACCTAAGAAACCTTACAAGCCACCAACTCCTCCAGCAGTTCACCCACCACACGGTTACATCTATTCCTCACCCCCACCTCCTCACCACTACTAGATATTGAAAGCTTAATTGCATCAAGCTGGTAAGGGAAGAAGAAAGGTCAGAATAAAGAAAGGGACTGTTGAAGTCGAACAGCACACCTTATCACCACACAAAGAAGAAGAGAAAGAAAAAACGAATCTCC
>V300016263_L3_WHPEAkcfEAAARAA-541_1_paired_trimmed_paired_merged_contig_2038
TTGAGTGGGACGAGTCTCCGCCAACCTTCCAAAATTTCCCAACCAAAAGTGGAAGCTGGAAACACAGCACTATTACTAGTCCAAGTGGGGACCCACCTTATTTCCTTAATTACATATTAGTTAAATAAAACATTTTGTCGACATTCTGTAAATTCCAAGAGACTGACTTCAACTCAGAGACCGTGAAGACCAAACGCAGAAGCACCAGAAGAAGTGCTTCGAAGAAGAACAATAAGCAAAAACAAGAAAAGCTCACATAGTCATGAAGACAGGAAGCTTAGGACCCAACCTCAAGCTCACTCTCCCTCCTCCTGATGAAATTTTCATCTCTAAGTTCTTGACTCAAAGCGGCACGTTTAAGGATGGCGATCTCCTGGTTAATAAACAAGGGGTTCGGATCGTTTCTCATAGAGAAGTTGAATTTCCGCCACCTATTCAAGCATCAGACAACCAGATGATTTTAGCCGACCTCGATGCGATTAAAGTTATTGGCAAGGGAAATGGTGGGGTTGTGCAATTGGTTCAGCACAAATGGACTCACCAGTTTTTTGCATTAAAGGTAATTCAGATGAACATTGAAGAGTCTATCCGCAAGCAGATTGTACAGGAATTGAAAATTAATCAATCATCACAATGTCCAAACATTGTTGTATGTTACCAGTCCTTCTACGATAACGGTACCATTTCAATCATCCTAGAGTACATGGATGGTGGGTCTTTGGCAAATCTTCTGAAGAAGGTCAAAACGATTCCAGAGTTTTATCTTGCTGCCATTTGTAAGCAGGTGCTGCAGGGTTTGTGCTATCTTCATCATGAAAAGCACATCATCCATCGGGACTTCAAACCTTCCAATTTGTTAATCAATCATAGAGGAGAAGTTAAGATAACGGACTTTGGTGTGAGTGCAATAAAGGCAAGCACGTCCGAACAGGCAAATACTTTCATTGGCACATACAACTATATGTCGCCAGAGAGAATCGCTTGTCGCAGTTATAGCTACAAAAGTGACATTTGGAGCCTGGGGTTAGTACTGCTCGAGTGTGCAACAGGTCAATTCCCATATGTACCACCTGATCAAAGTGAAGCATGGTTTAACTTTTTTGAGCTTATGAGTGCCATCGTTGACGGACCAGCACCTTGTGCCCCTTCCGATCAATTTTCTCCGGAGTTCTGCTCATTTATTTCTGCATGTGTACAGAAAGATCCGAAGGATAGACCGTCAGCTCAAGATCTCCTGAGACATCCTTTCATCAGCATGTACGATGACTTGCATATTGACCTTTCCTCTTACTTCGCCGAAGCAGGATCTCCCCTTGCAACATTTTAAAACTAGCTGGTATATTCACATCTGTATTTCGGTCCGCATCTTGGATTCACTGTTGAAACTGAAATTCGAAAATTCATTGCTTTTCTTTATTAGTGTAATTTGGTCTCGTGGATGAAGACAGTTGCGGAAATGAAGAATCACTGCTATGGCATGTCCTCGATAGTATTTTTTGGTTCTACAGAATTTCTTTTTGTATGGTGGATGAAAATTAAGCTTCTTTTCTTTGTTATGCCGTTTTCTGTTCAAATATTTATACTGTACTCATTTTTTTCTTGAAACTCCTTTACGTGAGATGTTTGAAGTTTCGTCTTGCTTACCAAGATTGAATTAGAACTGTAATCTAATGTATGCCTAGAGACCTTGTTCAACGAAAGATTGGATTGTAGAATGAGTCATACTTTTTCCTGCCGTATTGGAAATGCTTCTTGTAACTTGTGACTGGTTTCTCCTCCTTGATAA
>V300016263_L3_WHPEAkcfEAAARAA-541_1_paired_trimmed_paired_merged_contig_2039
TGCATGCAGCTCTTTCCAAGGCCCCATCTTCGGAATTTGTGAATGTGTCTAGGTGGTACAACCACATTGCTGCTCTTCTTAGGATTTCTGGTGTTTGCGGAGAAGGATCTGGTGTCACTATTGAGGGATCTGCACCTGTAACCGGGGAAGCAGTTGCTACCCCTCCTGTTGCTGACACTAAGGCCTCAGCTGCTGAGGATGACGATGACGATGTTGATCTCTTTGGTGAAGAGACCGAAGAGGAGAAGAAGGCTGCTGAAG
>V300016263_L3_WHPEAkcfEAAARAA-541_1_paired_trimmed_paired_merged_contig_2040
GAAGAAACTTGATGACTACTTACTTTCTCGCAGTTACATCACTGGCTATCAGGCTTCCAAAGATGATATCACTGTGCATGCAGCTCTTTCCAAGGCCCCGTCTTCGGAATTTGTGAATGTGTCTAGGTGGTACAACCACATTGCTGCTCTTCTTAGGATTTCTGGTGTTTGCGGAGAAGGATCTGGTGTCACTATTGAGGGATCTGCTCCCGTAACAGGGGAAGCAGTTGCTACCCCTCCTGTTGCTGACACTAAGGCCTCAGCTGCTGAGGATGACGATGACGATGTTGATCTCTTTGGTGAAGAGACTGAAGAGGAGAAGAAGGCTGCTGAAGAGCGTGCGGCTTCCATCAAGGCATCTACAAAGAA
>V300016263_L3_WHPEAkcfEAAARAA-541_1_paired_trimmed_paired_merged_contig_2041
CATCACAAACAACAGCCCATGACGTCATAAGTTGTAGCAGATGCACTGTGAAGGACTGCTTTTTGCTGTTCCAAAAAGCATCGACGAAAATTTTGTTGTACTTGATTGCGACAGGGCAAACTGAGCAGCCAAGCTCAAATGCACCCTTCTTAAACATAACAGTGTAGTGATTGTTTACACACGTTCCTTCAGGAAATATAAGGAGAGGGTTGTTGTCTGCCCCCAGCACATGGTCCCTTAATTTCTTTGTTACAATTTCCCGATCCTTTGCCTCTGAACGATTGAACCAAATGCACCCTACGCTCTCCAAAATAGTGCTTTGCAACAATCCAACCCATCCAGGATGCTTTTGCATAATTACAGCAAATGCGGTCATTTGTTCTAAGATGATGAAATCAATCATGGAAGTATGATTGGCCACAAAGACCTGCTTAGGCCGCATGCTGGGCCGTGGTCCGTGGTACTTCACAACCCCAGTCCAAGATGCAACAAAGAAGCTACAAATTAACTCTACCAAGAGCCTCTCTAAATTCTTTCTCAATTTATCATGGCCCTTCAGCAGGAAGTGCACTGGAATGAAAGATGAAAGGAAAATTATCCATCCGATTGTCAAAACGAGAACCCTCGCAGGAAA
>V300016263_L3_WHPEAkcfEAAARAA-541_1_paired_trimmed_paired_merged_contig_2042
CATAAACAACTTCGATTACGGTAATTGAATCGTATTATATTACCGTACTCGAAGTTGTTTATGAACGACACATTCTCGTTAGAGAAGAAAGAGGGAGAAGTAGAGAGAAATGGGAAAAGAAGATAAAACTTAAACATTCAATATTTCACATAATTCTCAAAAGAGAAGGAAGAGACCTAAATACATAGAAGTTCAGGAAACCACAAATCAGAAGACCTAAATGGGCTTATTATACTTAAACGGGTTACGCCCAATAGGATAGGAACCCTGCAGAAACCTGGATAGGTGGCAGGTTGGGAATCATGGTGCTGAACCCGCTGGTGGAGAATCTGGATGGGCTACTTCTTTATTATCACCTAGTTGCCCATTCTTTGAAGATTTGGAGTTGGAGGACTTGGATGAAGTTTTTTCAGCAGCAAGGGGTAGCCCTGGAAGTCCTGGGAGGCCTGGGAGGCCTGGGAGACCTGGGAGTCCTGGGAGACCTGGGAGACCTGGGAGACCTGGGAGTCCAGGGAGTCAGGCATTTTGGGGTCCACCTGAGAGGAGGATGGGAATGCCATCTCTG
>V300016263_L3_WHPEAkcfEAAARAA-541_1_paired_trimmed_paired_merged_contig_2043
GCTCCCAAATATTGCTCCACAGGTCACCGAGTGCCACAAGCCCCTCCATCCAATTGGCTCCCTTTATTTCCTCCCCTTGATCACTAGTACTCTCTCCAAATTTCTCCATTATATGCATGCTATTCTGCATTTTCATATGCTTACTCGTGGCCGGGCCAAACAAAAATGATCTAAGCAAATTTGGGACCATGGAACTCAAACTTTGAAACGGGGAAATTCCAATGGAACGGTTGTTGTTTTGTAGTTTTGATTGAGAGACCTGGATATGATTGATGCAATGACAAGGATGGTTAACTGAGCAAAATCTTCGGACACGAATATGCTCTTTGAAGATGTCTTTCGGCCTTAGAGTTGAGGAGGTTGGAGAGGCCAGAAAAGTAAATGAAGTGCACGCCATGGTTGTGCAGACCGGGAATTGAAGAAACTAATGGAAATGGACTTTTATAAGCAGTTAAGTACACCAAACTGAGCTACTTGCTCCTTGATTACAACGGAAACACTAGAAAACTACCGTTGCATTCGAAGTGAAAGAGTAAGCTATGGTTAAGATGATCACATCAAATAAACATATTGATGTCAACGATTTGGTGTTAAGTTCAATGGTTTGCCTTGGAGCCATCCTTCACAACTTTGTCTAATTGTTTTTGGACATTACCTTTTCGTTTCCAAGTACAGCAAAGGGAAAAAAAAAATATTTAGTCACGAGTCCACATCAGTTTTGTTTCTTCTTCTTTGTCTTCTGCGCATTAATGCAGTAAATGAATCATGTCATCGAAAACTCAACGGAGAGTGCACCGTTGCTTCCCCTTCGACAGGCGGAAATGGTCAGGAAATAGCATTCAGTTCTAATTTCAACAAACTTATCTGAACTTGTATGTACATAACTGAATTTGTATTTTCAAAATACCATTCCAATAGATCACATCTCTAATGGGACTCACCTGCATTACACGTTGCGGAAACATGAATGTGCAAAGCTCGCATGAATTTGCAGTTTCAGTTGCCGAAAATCTAATAACCCGAAAAAAGGTGACAGAAGTACAAACGCTAAACCAATAACATATGCATTATATATAAATGGAGAGACACCCCTCAAATATTCACTAAGATCATAAGAAGTAAACCAAAGAAGCGTCAAGGTTTGTGCTGAGTGAGAGACAACAAGTTGTTGACTCTTCGTGATCGTAGTCGAATTATTGAAGCACAAACCTACTATTTTGACAATTTATTTTCAAGAGATAACAGTTCGTTGGTGCTTAGACCGATTGGTGAATGATTAATTACACCCTTCATCTACATTAAGACTTGAGCTAGCCTTCAAATTTTCGACATCGTGTAGTCCATTGCATCCACAAGAAAATCTGCATCTTCCTTGGTGAAGCACAAGGGAGGTGTGATTCTGAAAACATTTCCATAGAAGCCACCTTTTCCGATCAAGACTCCCAAATCTTTCATCTTGTCCATAACATGTACAGTTTCAGCCTTCGCAGGGGTCTTCAGCTCACGATCAGTAACAAGTTCAACTCCCAGCATGAATCCTCTTCCTCTCACATCGCCAATAAGTTCATATTTATTCTTAAGAGCATTGAGTCTTTCTTTCAGATACGATCCCACAACCAACGCATTCTCCTGCAGTTTTTCTTTCTCAATCACTTTTAGAACCGCCAGTCCTGCAGCTGTAGACACTGGATTGCCACCAAAGGTGTTGAAGTAATTGCGGCGAGTTAGGACCTCTGCAACCTCAGGAGTGGTTACCACAGCACCAAGGGGAATGCCATTTCCAATTCCCTTTGCCATTGTCACAATGTCAGGCACAACACCATGGCCCTCAAATCCCCAGAAGTTGCTCCCCGTGCGAGCGAAACCAGACTGGACTTCATCAGCAATGAAAAGTCCTCCGGCTTTTTTCACGCTATTATAAACGGCTGGCAAGTAACCCGGAGCTAGTTCTACAATTCCGCCTACTCCCTGTATGGCTTCACACATAAAACCAGCTACATGGCCTGAAGTTCCAAAATCTATGAGATCTTGGACATCTTTTGCATACTTCTCTCCATCTGAACCAAAAACTCCTCTGTATGGGTCCGGATTTACGGCGTGATGAACTCCACTCTGGATGACGTTGAATTTCCAGTTGCCCTGGGCGGTGGCACCCATGGTACCAGCAGCATTGCCATGATATGCGTTCCTTAGCGAGATAATGTCGTGACATCCAGTGTACAATCGTGCTATCAACATCGCCAACTCGTTCGCCTCCGTCCCCGAGTTTGTAAAAAACACCACCTTGAGATTGCCGGGCAACTTGTTAGCGAGCGCCTGAGCAAAGTCACCGATGGCGTGGTTGAGGTAGAGGATGGTGGAGTGTTGTATGCGTTTGGTCTGGTTGACTACGGCCTCCACCACGTCCGGGTGGCAGTGCCCGCAGCTCACCGTTGCAATCCCCCCGAATCCGTCCAAATACCTCCGCCCGTTCTCGTCGAACAAGTACTGCCTCTTCCCGTCCACTATGTTCAGGGGTTTGTTGTAGAAGTAGAACATGGAGGGGCTGAGATACTCCTTGCGCTGGGCGAGGATCTCGTCAGCGGTGGGGCCGGTGTACGGCGGAGGGGAGTAGTCGAACGGGGGCATTTTGGGAACATCGACGCCATTGTCTTGGAGAAGGGCTTCCTCCCTCTGAGACACCTGAGAGAAGCAGCGTTGTTGTTGCCACCGCAGGGATTTTGCAGTTCTCGATAAAACCCTTCTCCCTATTAATCCCTGCATCTTTTTTTTTTTTTTTTTTTCCTGTTTTTTTCTTCTAACTTTCTTCCCTTCGCTGCCTCTCTCCGAAAATACAGGAGTTTTTGGTTTCGTTTTGTGGTTACGTGAGAGTGTATAAATGGGGAGAGAGAGGAGAGAGGAGAGAGAGGAGAGAGGTCTCAAAAACTCAAGCTTTGGTCCGCGTGCATGGAAGAAAGAAACTGATGTGTCTTGGTTTGTGCCAAAATTAAAGCCCCACTAGTTGATAAAGAAGATCCTTGGCAGTGCCTTTGTGCAGTTTTTGTTCCTTGATTTGGGTTTCTACTCTGGACTGTCCTGTGGTGGTCCTCCTCGTCTGCTTTTGTTCCCCTCCCAACATTGGACTGGATTGGATTGGATTGGGGTGTTTGTTTTCTCGTGGGATTCTCACAAATGGGTTTCTCAATTCCTTGGAATTTCAGATGAAAAAGTGAGAGATTTCTTGATTTGGGGTTCTGGGTCTTACAGTGAACACGTTAAAGTTCAAATCTTTGGGGTAAAAAAGTGAGAAATCCGCAGAAAAAAAATGATGAGTTCGGTTGAGGAGAAGCTCAAAACTGGTTGCTTGCTTGATGAGATGAAGCTGCTGAAAGAGCTGCAGGATCACTCTGGGTCCCGGAAGGCTATAAATTCGGAGCTGTGGCACGCCTGTGCCGGCCCGCTTGTCTGTTTGCCGCAGGTTGGGAGTCT
>V300016263_L3_WHPEAkcfEAAARAA-541_1_paired_trimmed_paired_merged_contig_2044
CCTCCAATGGCCACCGTCCTCCGAACTCCACCTTTACGAGCACCGTTCGCACCGCTTTCCTCCACCGTTTCGCCCAACCCTCCGAGAACTTCATACGTTTCGTGCGGACAAGGCTCGAGCAGCACGGCGCCGTTTCTCAGTCTCAGCTCTCTTCGGTCATCTCACTCGCCGTCCGTACGGTTCCTCAAGTTCGCGCCTTTAGCTTCCCGCCATGAAACTC
>V300016263_L3_WHPEAkcfEAAARAA-541_1_paired_trimmed_paired_merged_contig_2045
TTGAAACATCTGCAAAAACTGCACAGAATGTCAATGAGCTCTTTTATGAAATAGGTACGAACTTATCACCCTTTTAAAATGTTTTCCTTTTCCGATACAAGCGATATTCTACTTTAAACTAATCTAAATTATGGGGTTCAAATCTGAGTGCACAGGAGGGAGCACGTCCAGTCTTAAGTTGGAAAAATGGCAATGGCTTCTCCTGTCAAAGTGGTTCTTGGCTCGATTGCTTTTGCAGTCTTTTGGGTGTTGGCTGTGTTTCCCGCTGTCCCTTGCTTGCCAATCGGTAGGACTGCAGGGTCCCTCCTAGGGGCAATGCTTATGGTTGTTTTCCGAGTCTTACCTCCTGATCAAGCATACGCTGCGATTGATCTCCCAATCATTGGTCTTCTGTTCGGGACAATGGTTGTGAGTATCTATCTCGAAAGAGCAGATATGTTCAAGTATTTGGGCAAGTTGCTTATGTGGAAAACTCAAGGGGCAAGGGACTTGCTCTGTCGAATCTGTTTGATTTCTGCAGTTTCGAGCGCTCTCTTCACCAATGACACCGCTTGCGTGGTTTTGACCGAGTTTGTTTTGAAAGTTGCAAGACAACATGACCTCCCGCCTCATCCTTTCCTACTCGCCCTTGCCTCGAGTGCAAACATTGGGTCTGCAGCAACCCCGATTGGCAATCCTCAAAACCTTGTTATAGCTGTTCAGAGCAAGATATCTTTTGGGACATTTGTGATTGGAATTCTCCCTGCAATGCTTGTGGGAGTTTGTGTGAATGCTTTGATTCTTCTATGTATGTTCTGGAGATTGTTGTCCGTCCAGAAGGATGAGGAAGATCCAGCTCTGGAACCTGTTCCAGAGGAGGATGTAAGTTCTCATCGGTTTTCGCCAGCTACATTGTCACATAGTGCATCCTTAAACTCTCAAGAACTGAACTCTAGATTGGAAATCCCGACTCTGCAAAGTTCTCCGAATCTTGATGTGAGCATAGGTAATGTCGAGACTCTTAGAAATCGCTTACCTTCTAGCGAGAATGAAGTAAACAAGGTTCCTAGTGGCGCGATAGAGTCGGCAAGAATTTCAAGCGCATCAAAAGAGGAGACAAATGATTTGTCTTCTCATAAAAGGGACGAAACAATCCCATCAAAAAGGTCTCCATCGAACGATAGACAAACAGATGCAATTCCTACGGAGTCGTTGAAAGGGAAGGAACATCTGACGACAAGATGGAAAAGGATATTGTGGAAATCTGGTGTTTACCTTATTACTATAGGAATGCTGATTGCACTGCTTATGGGCCTCAATATGTCGTGGTGTGCGATTACTGCTGCACTTGCTCTGGTTGTTCTTGACTTCACGGATGCCCGTCCAAGCCTAGAAAAGGTTTCCTATTCGCTCTTGATTTTCTTCTGCGGAATGTTTATAACCGTCAATGGATTCAACAAGACCGGCATTCCAAGCGATCTTTGGGACTTCATGGAGCCGCATGCGCAAATTGATCGTGCTAGCGGGATAGCAGTTCTTGCAGTCACCATACTTGTGCTGTCAAATTTGGCTTCAAATGTACCAACTGTTTTGTTGCTTGGAGGGCGGGTGGCAGCGTCGGCGGCCCTAATCTCTGCCGCGGAGGAGAAGAAGGCGTGGCTCCTATTAGCTTGGGTGAGCACCGTGGCCGGAAACCTGTCGCTTTTGGGATCAGCAGCCAACTTGATAGTGTGCGAGCAGGCTCGCCAATCTCCACAACTTGCCTACACATTGTCCTTCTGGAGTCATCTGAAATTTGGAGTCCCCTCCACACTTATAGTTACTGCTATTGGTTTAACACTAATTAGATGAAACGTTTGGAAAACAAAGAAAGCAAGCATTTTTGTATAGTTTTATTTCTACATTTGTATGGAAAAGGTTGCTCATTTGTGACCAAAATGTCACTGGTTCGAGTCATGAAAATAACATTTTTGTAAAGTAAGGGCAAAAATACGTACGA
>V300016263_L3_WHPEAkcfEAAARAA-541_1_paired_trimmed_paired_merged_contig_2046
GACGATTCATATCTGGACAGCTACATCAGCACAATCGGAGTTGATTTTAAAATTCGCACTGTGGAGCAGGATGGAAAGACCATTAAACTTCAAATTTGGGACACTGCTGGACAAGAACGTTTTAGGACAATTACGAGTAGCTACTACCGTGGGGCACATGGAATTATAATAGTTTATGATGTGACGGACCAAGAGAGCTTCAACAATGTTAAGCAATGGTTAAATGAAATTGACCGTTACGCTAGTGAGAATGTAAACAAGCTTCTTGTTGGCAACAAGGCTGATCTGACCGCTAACAAAGTTGTGTCTTACGAAACAGCTAAGGCATTTGCGGATGAGATTGGGATCCCTTTCATGGAGACTAGTGCAAAAAATGCTACCAATGTGGAGCAGGCTTTCATGGCAATGGCTGCTGAAATCAAGAACAGGATGGCAAGTCAACCGATGAACAATGCAAGGCCGCCAACAGTGCAGATCCGAGGACAACCCGTCAACCAGAAATCTGGCTGCTGCTCGTCTTAGTTTGATGCTGTTACTGATCTTCTGTGGCAGGAGTGCATGTAGGACAAGGCTTCTCGTCATTCTTCTCGAAACCGCAGGGGACTATTTGTGCCGCCTTAAACCATAT
>V300016263_L3_WHPEAkcfEAAARAA-541_1_paired_trimmed_paired_merged_contig_2047
CAATCCAAACCCTCCGACGATTTCGTGAGCCTCCCCCTCGAGGAGAACATATTTGACTGGCAATTTGCAATCAGAGGCCCTAGTGATACCGAATTCGAAGGTGGGATTTACCACGGGCGTATCCAGTTGCCAGCGGAGTACCCGTTCAAACCCCCTTCATTCATGTTGCTGACGCCAAATGGTCGCTTCGAAACCCAAACCAAGATTTGCTTGAGCATATCGAATCATCATCCCGAGCATTGGCAGCCATCATGGAGCGTGCGGACTGCTTTAGTTGCACTTATTGCATTCATGCCTACCAACCCAAATGGTGCGTTAGGTTCACTGGAATATAAGAAGGAAGAAAGGCGTGCCCTGGCTATCAAATCTCGTGCAGCAGCCCCAAGATATGGCACTGATGAACGCCAGAAGTTAATGGACGAGATTCATGAATA
>V300016263_L3_WHPEAkcfEAAARAA-541_1_paired_trimmed_paired_merged_contig_2048
GGGAGCCATTCGGGCGGTTTCGAAGAAGGTCAGCATCGGATGCATACGAGAAGGCGAGCGAGGTCGCTGGAGCAAGGAGCGCCCGTTCTCCTTACGACGTGTGACATATGAGTTCTTGTCCAATCGAAATCATCCGTGAGATTTGAGATGTGAGCCCTCCTCACGGCATGCGATGAGATGAACATGTTTTCTGTGGACGGATTAGCCATGACTGGAAGGAAAAAGAAACTGTCTAGGGTTTCTGCGTAGTGTTTTGGGTGTTGTTTGTTCTGAGTTGCAATCTAGTTGATGTGCGACTGTAGAAGTGTAGTGGTTGAATCTCCGCTGTTGCTAGGGTTTGGGTGTGTTCGTTCCGAGTTGCTAGGTTTTCCATGTTGCTAAATCTGCATAATCTCTGCTGTTATTTGTAAATAGTGTTTAATTTTCCCTTGCAAGTTCCTGCTGTTGTATTTTGAATTAATAAAACTGCATATTAGTTCGTGCGTGTGTAATGTAATGTATTATGAATTGGTACTGGATCTATATAATCTGGTG
>V300016263_L3_WHPEAkcfEAAARAA-541_1_paired_trimmed_paired_merged_contig_2049
CGCAAGTTCAGCTGCTGGAATGACAGAAGAATCTGGCATCAGGAAGATCCTCCCACAATCCGATATATGCGACTTTGAGTTCGAACCTTGCGGTTACTCCATGAACTCAATTGAAGGCAATGCAGTTTCTACGATCCACGTGACACCAGAAGACGGTTTCAGCTACGCTAGCTTTGAAACGGTGGGATATAATTTCAATGATGTGAACTTGACCCAGCTGCTTTACAGGGTTCTGGATTGCTTCAAACCAGCTGAGTTCTCCATAGCCTTGCACACCACCAGCACCGCAGGTGAAGATCTTGATGCTAAGGGCCCTCTGGACTTAAAGGGATACTGCTGCGGAGGAAGCAGCTATGAGGGTCTAGGCCTGGGTGGTGCAGTCGTCTACCACAGCTTTGTCAAGGACGACAGCGGTTCTCAGTCTCCAAGGTCGATTCTGAAGTGCTGCTGGAGCGAGGACGAGAAGGACGAGGAAGTTGAAGAAATAGGTCTGGCAAAGATCTAGTGTTTGATTGTTCGTGTTTTTAGTATAAATAAAAGTAAAA
>V300016263_L3_WHPEAkcfEAAARAA-541_1_paired_trimmed_paired_merged_contig_2050
ATGAAAAACAAGGTAAGTGGGACTAAATATAAAAACCTTTTTGAAAACGTAATAATCCCTCGCCATAAAACAAGTACAATTACATACTATGTACAATATGAAAATACTTACCATAACATGCAATATTCCAAGAATGCCATATGTTGCAATATTGCGTAAATACACACATAATGATTGATATCACATAATCTCGCATAAATAAACATATCACATCAAGTGCTCATCAACATATGTTGATACACGAGTTCATGTAGGGATATTCTAATATGAACAAAACTAGGTGTAATAATGATTTATGCTCTAATACTACAATCACGTGAAGACTATCATAAAAATCAAACGATGAGCCTATCATAATTCTATTAATGATACAGCTTCTTCAGGGCCGGGGCCGGGCAATGGCGGTTTGATTTGAGAGCTTAATCAACCACATCATCACTAAACAGCTTAAATTTGCTGGCATCAAGAACCAGTTTCCTTACGGAGGAGAATGTGCCCAAAAGTCCTGCACCTGTGAAGACGATGATTATGGATATGTTCATCCAGTAATTGAATGATGATTTTGCAGGCTTGTAGGTTTTGTTGTAGAGAAGCATTGGGAGGATGAAATCTAATGGGATGAAGCCGACAGCTCCAACCACGCCGCTTATGTCGCCGAAAAATGGAAGCATTGCTGCGAAAAATCCGCAGAGTACCATGTACAGCGACCGAAGAATTATTCGGGGAATGAGATTCCTTTTTGAGAACATTCCTTGTTTGACATCTGCTGATTTCTGTTCCATGATCTCATAAGCAACTTGAGAATAAACCAGGCCAATGGCAAGAAGCTGAAGGAGTACAAAGATCACAGTAAGTCCAAGAACCCAAGTAGGAGCGAGAGAAGGTCCCTCATCAGGCATTAGGCTATTGAGAATATTTGAACTAGATTTGTTCCCAAACACCCAGTATCCGGACACTGCTGTTGAATAGAAAGTAATGAAAATTACTGTGTAACACATCACGAGACCCTTCACCATCTTTCCAGTAGCTGGTGGCGCCAGGGTTGCTTGTATTTCAGGTAGTATTCCATTCCCGAAAATAGCAGCAAATATGGAGATGGAAGTGAAGGCATTGAA
>V300016263_L3_WHPEAkcfEAAARAA-541_1_paired_trimmed_paired_merged_contig_2051
CGACTTTTACGGTACAGAAGTAAATGCAATTTCAATAGTATTGTGCTTGTTTTCTCAGACACATGACATGCTAAGCAAAAAGTCATATAATTAACATCTTCTAGGAGCCTCTCCTCAATGACTCATCCTAAAATATCAATACCAGAGAAAACAAGCACAATACTATTGAAATTGCATTTACTTCTGTACCGTAAAAGTCGTCATTTTTTCGTTACATTAAAAATAATCGAACATTGAACCTATCATAATTCTGACATTCAGAATATGTACTAATCAGTAACTAAATACATCAGTCAGTAATTTGTAATTACGATATTACAAGGCCAATAATGGGCCTTGTAATATCATAATTACTAAACAGCTTCATCAATGATACAGCTTCTTCAGGGCCGGGGCCGTGCAATGGCGGTGTGATTAGAGAGCTTAATCAACCACATCATCACTAAACAGCTTAAACTGGTTGGCATCAAGAACCAGTTTCCTTACAGAAGAGAATGTTCCCAAAAGTCCTGCACCTGTGAACACAATGATTATAGATATGTTCATCCAGTAAGTGAAGGTTGATTTTGCAGGCTTGTAGGTTTTGTTGTACAGAAGCATTGGGAGGATGAAATCTAAAGGGATGAAGCCGATAGCTCCAACCACACCGCTTATGTCTCCGAAAAACGGAAGCATTGCTGCGAAAAATCCGCAGAGTGCCATGTACAGCGACCGAAGAATTATTCGGGGAATGAGATTCCTTTTTGAGAACATTCCTTGTTTGACATCTGCTGATTTCTGTTCCATGATCTCATAAGCAACTTGGGAATAAACGAGGCCAATGGCGAGAAGCTGAAGGAGTACAAAGATCACAGTAAGTCCAAGAACCCAAGTTGGAGCCAGAGAAGGTCCCTCATCCGGCATTAGGCTATTGAGAATGTTTGAACTAGATTTGTTCCCAAACACCCAGTATCCGGACACTGCAGTCGAATAGAATGTAATGAAAATTACCGTGTAACACATCACGAGACCTTTCACCATCTTTCCAGTAGCTGGTGGCGCCAAGGTTGCTTGTATTTCAGGTAGTATTCCATTCCCGAAAATAGCAGCAAATATGGAGATGGAAGTGAAGGCATTGAAGAGCCTTGTTGAAGTGGAAGATTCTAACGAATAGTCCCTTGCAGGGGGATTCTTAGAGGCACCTGCATAAACACATGCACCGACCACCAGGAACGAGTATCCCAAGCTGAGAAGCAGCGAAACAAAGTTGATGTGCCTAAGGGAGTGGAAAGTTGGAAGCTGAGAGATGACTATCATTACCACGGTAACCATGGCTATGAAGTGGTACAATTTCAAAGATCCATTGGGAGAAAGCTCCGAGTACATAATCTTGAGGCATTCCCCAGAAAGCAAAATAGCTCCTATTCCAACCCCAGTGTTTATAGCCGTTTGAATGAATATGACGAAATAATACATCCATCCTGACCCTAAGACGTCGGCGGCGAGCTCACGGAATCGGATGTGGCGGCGACCCTCCCTCTCACAGTGGTCCAGCACCATCGACATTAGGTAGTAAGAGTAGAAGGTCACCAGGCCCATGATGGTCAGGCAGAGGAACCCCGAGCCCCATCCCAACCCCCTGAACGCGTACGGCAGCGTCAGTATTGTGGGCCCCACTATCGCCGTCGTCAGATGGAACCCCGCGTGCCACCACTGCCCTTTGGATTGGAGGACGAAGAC
>V300016263_L3_WHPEAkcfEAAARAA-541_1_paired_trimmed_paired_merged_contig_2052
ACTTTGTTTTGTGTTGATTGCAACAGGCACAATTCTATCAGTGAGCTCAGCAAATAGCGCACTAAACCTCAACAGAAACGGCTCCCTGCACGTAGTGCCTTCTGGGCAGATCACCAAGTCGCCTTCCTCGAGCAAACGCTTGATGTTTGCCGCGTCCTTCTCTCTCTCCCTCGACAAAGCCACGGCCTTAATCGGAGAAATTAGTTCTGTAAATTTGCTAATACTATATGTGACACAACTGATTTTTCTTCCTAGGGCAACTGCCATGACAACGGGGTCTAGGACCGTACGGTGGTTGCAAATGAATAGGACCCCACTATGACCTTTCTTGGGCGGAGGGGGAGGCGTGCCTTTAACTATAAGGTTAATCCCTAGGAGTTTGTAGTTATATCTTGCAATTCTCTCAGGCAATGGGATGTTGGTGTAGACTCTGAGGACGGCGAGGAGGATACCAATCGGCATCCATAGGAAAGTCAATAGGGCAACTATTGGGGTAGGTCTCTGGACTAATCTGCCCTCATGAAATATGACTGGACTGAGAAGCTTGTTTCTTGGTAGCGGCTCACATCTAGTCCTTTGGACCATGTAACCTTCCTTGCAAATGGACATGAAATCATGGTCGGTCTCTCTATCTCCCAGTCCCAAATCAGGCAAGTTTGTACCAAACTCCTTGCGAACTGCCTCTCTTTTGTGCTCTCCAACTAGAACACCTGGTTTACTCACAAACCCAGTTGCCCTCCCAGATTTTGTTGCTTCCAACTCAGTGCCAAGAACTTTATCAGCTCCTAGATAAGTCTTGACAAAAGGTTCAACCAAAATTCTAGGGTTTGCTGTGATTACGTAACGCTTTCCGAATGAGTTGAACACCTTCCAGGTTTGAGGGTGAACGTCTTCGGCGTAAAATTTCGGAAGCACGGAGCGTGACACTATCTCAATGTCCTTCATTTTGAGACCAGCAAAGGAAATGAAGATGAAGGTTTTGATTGCTATGGACTCTGATAAAAACAAGTAGGTGAAATACACAAATGGGACTGATAGTAATAGCACTAGGCCTCTTAGGAGACTACCAGCTTCAATAGCTACAAGCATGAAATATGGGAAGGCACTTCGTGACACAAGAAGTGTGCCATCAAGGTCTGCTGCCA
>V300016263_L3_WHPEAkcfEAAARAA-541_1_paired_trimmed_paired_merged_contig_2053
AGGGAATTTTGGGACTTAGACTTAGTCTGAAAGGGTTTTATTGAATCATCGTGGTTTTAATATGAATATGAGGTTTTAATCAATTCATAAGGTCTTAACAAGAGAATTCCTATTAATAATAAAGAAAACAGCAGTAAAAATGCATTGCACATAAATAACACCAAAGAAAATAGGTAAATAGAATATTTAAGAGGCCTATAACAATCAATATATAGATGAATGAGCCGACTTGATAATTTATTATATCAAGTAGTGTTTCCGACACAATAAAAAATTTATCAACCATAAAAAGCTGGGGTTGGGCCCGGGAACCCACCGAACCTCTGTCTTTATAAGCTTCACTCATGAGCGCGTGAGCCTACTCTTGCAACATTTTCTCGATATATTTTTTAAAAAATAAAATAAAATTTTTTCCGACTTTCCAGCATTCATGAATTGGCAACTTTGAAATGGCGGAGATCTGCTACGGAGTAGTGAGTGAAAGCGACGCGTCTTCAAATCCCTGCGAGGCGAGTTCACGAGCTGCGAGGCGGAGGAGGATGGATATCCGACGTTGCAAATTCGTCTCCGGAGTGGCCCCACCGGCGCCGGAGTCACCGGAAAATTCCGAGAAGCGGAAGAAAGCCGCTTCACGTACGACGTCGTCGGCTTCTCACGAGTTGGAAAACGCCCTGCAGTGCTCCGGTTCTTCCGACGAAGAGAAATTCCCCCCGAGTCAAAAGAAGTCAACGAAGTTCCGAGCGTCCTCGTCATCGAACATCCCTGAAGGTTTGAGAGAGCTCCCGAAGTACGGACTGGCCTCCGTCTGCGGCCGCCGTCGAGATATGGAGGACGCTGTGTCTGTACACCCCTTGTTTTGCCGGCGCATCCGAGACGCCACCGCTCAATTGCATTATTTCGGTGTCTACGACGGCCACGGTTGCTCTCACGTGGCGACGAAATGCAGAGAGCGGATGCATGAGCTGGTGAAGGAGGAAGTGGAGAACATGGAGGAGTGGAAGACGGCGATGGAGCGGAGCTTCGTGCGGATGGACAAGGAGGTGGTGGCGTGGAGCCGCGAAGGCGGCGTCGGAGTGAGCAATTGCCGTTGCGAGCTTCAAACTCCGGAGTCCGAGGCTGTCGGATCCACGGCCGTCGTAGCAATCGTCTCTCCGGATAAGATCGTCGTGGCCAATTGCGGCGACTCGAGAGCTGTGCTCTGCCGCGACGGCAAGGCCTTTCCCCTCTCTGTTGATCACAAG
>V300016263_L3_WHPEAkcfEAAARAA-541_1_paired_trimmed_paired_merged_contig_2054
TGATAATAATACGAAATCACCACTATATATAAAGCTGTCTGAAAGTTCATGGCGAACTTGAGACATTGTTCAAATGGTAAAACGTACTCTAAAAGGTAGACCCGTTCCATCCAAAGTTGGAACCCTTGGTGTCATAGAACTTGAGAAAAAATCGTGACTTGGGCACAGACAACTTTGTCTCAAGAATTGCGGCAATTGCAGCACTTAGCTTCTTGTTCACATCAGGATTAAGGCCACCGATGGAGACCAACTCAGCGTATGCAGCTGGCTGCTCAGTCCCACCAAAAGATATGGGTACTGATCCCTTCAGCACAATCATCACATAAGCCTCGGGTTTGCCGATG
>V300016263_L3_WHPEAkcfEAAARAA-541_1_paired_trimmed_paired_merged_contig_2055
TTCTAAGCTGAATCACGCTCGGCTTCTGCTCGTCTTCGTCGTCATGGTACACGTAAGCAAACCCCCCGTGCCGGGTCAGATCCATACCCGCCATTTCGTCCTCCGCCGATATCCTCAGCAGCTTCAGCTTGTGCAGCACAAAGAACAACGGCCCCATCGTCGCGCTCACCCACCCTATAATTACCACTATCTGTATCAAATGGGCCCCCAGCAGCTTCCCTCCGCCGCCCATAAACAGCCCGTATGGCCGCCCCTCTTTTCCCGGGTACACCTCGTTCACGTACTTCTCCCTCGCAAACAGCGCCGTGAAAATTATCCCCCACGCGCCGCACCCTCCGTGAAGCTGCGCCGCCTCCAGCGGGTCGTCGAATTTCAACTTCTCGGCCAGTTTGTTGCACGAGATCAAAACGATGGCGGCCACGAACCCGCATACGATCGCCGCCCACGGTTCGACGACAGAACATCCCGCGGTTATCGCCGCGAATCCGCCGAGAAGGCCGTTACAGACGTCCGTTACGTTCCAGTGACCCGACAGAATTCTTTTTCCGAAGAGAGTGGTGAGAGCGGCGGTGCATCCGGCGAGAGTTGTGGTGACGGCGGTCCGACCCACGGCTGACCACATCCCGTAATAGGATCCGGATGATCCGTACGGACTCAGGATCTTGGTAAACGAACCGGGGTTAAACCCGTACCACCCGAACCAGAGTAAAAATGTGCCCAGAACGACGAGAGAAGCGCTGTGTCCGCGGAGAGCGACGGCCCGGCCGGAGTGGTCGAACCGCCCGATTCGGGGGCCTTCGATGAAAGCCCCCCACAGACCGGCGATGCCTCCGACCATATGGACCACACCCGACCCGGCGAAATCGATGACCCCGGTTCCAAATAAGAGGTTTCCGGTATTTCCGGCGCTAGCCCAGCCATCGACTGACCAGAACCAGTGGGCGACGACCGGGTAGACGAATCCGGTGAGGAAGGAGGAGTAAATGAGGTAGGCGACGAACTGAGTCCTCTCGGCAATGGATCCGCTGGTGATTCCGGCGGCGGCGATGGCGAAGGCCCACTGGTAGAGGAAGTGGCTGTAGTCGAAACCG
>V300016263_L3_WHPEAkcfEAAARAA-541_1_paired_trimmed_paired_merged_contig_2056
TCCACCTTCAAATGGATTTCCACCAAATCCAATCAAGAATTGGCAAAAACAGACAGGTTGGGACAAATGTAACTACAGCTAATTATTTTCATACACTAAAATCCAACAGAAAAATAAGTAAAGAACACCAGCAGGAAGCTGAAGATCCAATATTATACAGAGCTTCCATCATGCATGCACGCAAAAAGATCCAACATACTGGAACTGGACGATGAAACTGCATTTAAACCTGCAAACCTATACCCTCTGTACATTGCTCACCCCAAAATCTTATATACGGTATTACAGCGATTCAAATGAGATGCCTCCTACCTCACACCTCAAATACGGGTGCCTTCAACAAGCCAGAAACGTCGAGGATACACAGTTTAGCTAAAGAATTGTATGCCCAGTAAGGTCAATAACCATTGCAAAATTAAAGAAAAGCTTCCTTTGTTATTCTCGGACTCTTCACAAGACTGCATATGTATATGAGGTTGAATCTGTGAAAGGAATTGACAAAGTCATCGCCATGCTTTTTAGTTGTAGATTTTCACCGGCTTCTCAAAGGTGTGACGATTCTGATTTGTTGTATGTGACCTTTTAGGAGCATGATCAGTGTGTTCCAATCCAAGGTACTGTTCCCATGCTCCATACACATCCCTTCTCTGAAATCGGCTGGCCACAATATCATCGTCTTGCAGGTACTCAGGACGACCCATGGACAAAAATGCAAAATTCCACTTTGAATACTCCTCATCTGGGACTTGTAACTTTTTCTGTACACGCACCTTAACTTCCGCTAATGTCTCATCCTCACGAATGACCAAGAAAAATGGTTCTCCAAAATTCTGAACCTGGTTTTGAGCTGTGTCCTTCATAAAATGATAAACATGGATCAGACGATCATGAGGACCAAAGTTTTTCTCTTCTTCAGGGATCTCTTCTGCACGTAATGTCCAGTATTGATCATTTATATTCTCAATCTTTTCATTTGGCGGGAAAATCTTGTAGATTTTGTGATAGAAAACTTCCAACAGTCTGAGTTCGGCATTAGGATGAGACAACTCCACCTTTGTCTTAAGGTCATCAATCACGTCCCCTACAGTGCTCTGCTTGGGTAATCTAATAGTGTGAACCACAACTTCATCCTTGGTAGCATGATGTAAAGCAACTTTTAAAGTTTTAAGGCCTTGCAACTCCGGGAGAGGGATATCCAATACTTCATAATAGAGTATGTCCGTAGTCTGATTGTAGTGCACCAGCATGTCAGACAAATGTTCTACTCCTCGATACTTGATTGGTTGGGGTTTAGGTTGCTGTGAGTAACAATTATGAGAAGTGAGCCTAACTTTAGTTGGATCATCCAAGCCAAGATGTTGAGCAACTCTTTCCACAACATTATCATAGGTGTGAAACTTTGACAACTCAAGACAGAACTCATCTTCCTTCGGCTTGTCCAAAGAACGAAAGCGAACAACCTGACGGTTACGAACATAATCCAGG
>V300016263_L3_WHPEAkcfEAAARAA-541_1_paired_trimmed_paired_merged_contig_2057
ACACTCCAAAACAACTTACAAAATAAATAGAGAACATCCACAGGAAGCTGAAGATCCAATATTATACAGAGCTTCCATCATGCATGCATGCAAAAAGATCAACATACTAGAACTGGACAATCAAACTGCATTTTTAAACATGCAAACCTATACCCTCTATACATTGCCCGCCCCAAAAATCTTATATACGGAATTACAAGGATTAAAACGAGACGCGTCCTACGTCACACCTCAAAGACAGTTGCCTTCAACAATTCAGAAACATCAAGGATACACATCGTTTAGGCTAAAGAATTTTATGCCCCGTAAGATCAATAACTACTGCCAAATGAAAGAAAAGCTTCCTTTGTTCTTCTCGGACTCTTCACAAGACTCGGCATATGTATATAACGTTGAATCTGTGAAAGGAGCTGACAAAGTCATCACCATTCTTTTTAGTTGTAGATTTTCACTGGCTTCTCAAAGGTGTGACGATTCTGATTTGTTGTGTGTGACCTTTTAGGAGCATGATCGGCGTGTTCCAATCCAAGGTACTGTTCCCATGCTCCATACACATCCCTTCTCTGAAATCGGCTGGCCACAATATCATTGTCTTGCAGGTACTCAGGACGACCCATGGACAAAAATGCAAATTTCCACTTTGAATACTCCTCATCTGGGACTAGTAACTTTTTCTGTACACGCACTTTAACTTCTGCTAATGTCTCATCCTCACGAATGACCAAGAAAAATGGTTCTCCGAAATTCTGAACCTGGTTTTGAGCTGTGTCCTTCATAAAATGATAAACATGGATCAGACGATCACGAGGACCAAAGTTTTTCTCTTCCTCAGGGATCTCTTCTGCACGCAATGTCCAGTACTGATCATTTATATTCTCAATCTTTTCATTTGGTGGGAAAATCTTGTAGATTTTGTGATAGAAAACTTCTAACAATCTGAGTTCGGCATTAGGATGAGACAACTCCACCTTTGTCTTAAGGTCATCAATCACATCCCCTACAGTGCTCTGCTTCGGTAATCTAATAGCATGAACCACAACTTCATCCTTGGTAGCATGATGAAAAGCAACTTTCAAAGTTTTGAGGCCTTGCAGCTCTGGGAGAGGGATATCTAATACTTCATAATAGAGTATGTCTGTAGTCTGATTGTAGTGCACCAGCATGTCAGACAAATGTTCTACTCCTCGATACTTGATTGGTTGGGGTTTAGGTTGCTGTGAGTAACAATTATGAGATGTGAGCCTAACTTTAGATGGATCATCCAAGCCAAGCTGTAGAGCAACCCTTTCCACAACATCATCATAGGTGTGAAACTTTGACAACTCAAGACAGAACTCATCTTCCTTTGGCTTGTCCAAAGAACGAAAGCGAACAACCTGACGGTTACGAACATAATCCAGGAATGAAGGAACATCCGGGTAACGAAATTGTTCGCTGCTTCCACTCTGAGGGGATTTTTGAAAGCAAATGATGTCCCCATCTTCAAGCTGACTAACACGGAAAGTTGCCTTCTCATCAATGTGTTCGCACATGATATTAGGTTCAAACTTTATTTCCTCAAAAAATTCTATCTTTTCATCAGGACTGAAACCAGCCATTTGGTTTAGTTTTGTCAATAATTCAATGGGCTTACCACTTCCCTTCACAAACAACCTCCCAACGAACCGGAGCTCTTCTTTCAAAGGGTCATAAAGTTTGAAAAATAGAAGAATCTCTTCTTTAGTCTTCTCTGGAGGAGAAAGAGGCAACAAATCCGGCCCAAGTTCTACTTCAAGAAACAGCTTTAGCTCTGCATTATTTGACTTATTGGAAACTTCCCTCAACTGTCCTACCGATTGTGCTTCCTCAAGAGGTGTCAGTGGTCGATTTGGCCGGTATGTATGGTTTTGACGCTTTGCCCACAACCAGAAACGTTGACATTGAACTGGTATACCAAACTCTTTGGCAACCTCTTCCTTAAAGTGGTTGAAGGGCATCTGCTTCTGAATACGAAAACTACGAACTTTATCATGATCCACAAGATCAAAATAGATATTCTTTCCTATCTGTTCAAGCAGATCCTCGTTCCGCGCAACCTTTATGATAGTATAAAGGTGCGCTTCAGCTTTCTCCTTTCTCTTTTGCTCCTTTTCTTCCTGTTCTTTCTTCAGTCTTATCCTTAGATGTTCTGCAATGTCTTTCTCATCCACATTACAAATTATTTTCTCCTTGTCAACTTCACGTATATAAACAAGCATGTAGGCATTGGAATATTTAGTAAATTTAAATGGAGCATTGTTGAACCCAGGATTTGTCTGCGGTAACTCTTCTTCTCCACCATACTGCTCCTCTAGAGCCCTCTTCATATCTTCTTTTGTTACTCGTTCATCTTCAAATTTAAACCACTGTTCAGAAAGGGTTGGCCTGATATAAGCATAGTAGTGCCCACCATGCACCCCGCCACTGTGCACCAAAACACTATGAAGAGTGTAGAGGTTGCGGATGCTCCTGTCAGCGTCAGGTGACAGATATTTCCCATTCTCCCTATCAAGATCAAGTTGCAAGGGGAACTCAAAGCGATCATTTATCTTTACCATGGTGTCCCGCATAAAATCGTACTCGAAACGTTTTAGCTGAAGTTGAAGGACAGGTGGAAAATCAATGAACAGGA
>V300016263_L3_WHPEAkcfEAAARAA-541_1_paired_trimmed_paired_merged_contig_2058
GCATGAAAATGCCGATGCAGATCGAGCTGACTGACCTCTGGAGCAAGATTGCCCACATAAACAGTAGTATACTGAGGGTTGTTCTCCGGAGCCTCACTGTTTGTCGTGTCCTTTCCATCTTCTGATGAGCCATTTGTTAGTTCCACCACACTTTTAGCATCTGAACTCTGCTTGTCTTCATTGGCACCAGCACCTTTCATTGCCCAGTTGCAACGTATCTGTCTGCTGCCAAGCCACTTACCAGTTAAGTCATTGATAGCATTTTGAGCATCCTGTTGGTTTCGGAATGAGACGAACCCAAAGCCTCTTGAACGCCCCGTCTTTTGATCCCACATAACCCTTGCATCTGAACAACTGTTATAAACAGAGAAGCATGCAAATAATGTAGCATCAGTAACCTCAGGGCTCAGATCACCAACAAAAATGTTGAAATGACCTGATGTATCCTCCCTCTGACCACTAGCATAAGCCCAATTTACTTTGATAGGCTGCCCAAACAGATGCCTGCCATTTAGAGACACTATCGCAAGAGCAGCTGATCTACGATCAAAATAGTGAATGAACCCGTAGGATGACTTTTCCTTTCTTATAAGTTTGCAATTTTCAACAGCACCAGTACTTGCAAAAACCTCTTGAAGAAGTGGTTCTGTCACCTGGGTATGGATGTTCCCAACATACACACTGCGGCAAGTACTTGGATCAAAACCAGGAGGCAGATTTCCACTTGGGATTGGCTCTATCTGAGGAGGAGCTAAGAGGCCAGGGTGGTAGAGAGGATGCTGCTGGAGAAGAGCCTGCTGCATCAGAGCTTGCTGCTGCTGCTGTTGCTGCTTCAGCCTCTGGTGCTGCATTTCCTCGCTGATTTTCCGAGAAAGTCGGGGTTTTGCCGAGAAATTTGAGCGTTAGGGTTCGAGCAGAGGGCCTCTATAGAAATAAAAGAGAGACGAGAGAGAGAGAGAAATGAGGGGGAGAGAGAGAGGACTCCTTGCAGAAAGAGAGGAGGAAAAACGGTACAATCACATCAACATTTTATATTAATTTTTTTACAGAGATAACAAGACAAAAAGTAATATTGGAATATAAAATCCGTCTGACCACAGAGCCATTGCGACCGCTGTCTCACCATCCAATGTCAGCGAGCATATGGATCATGGATGTATCATCGACCACCTACATATCGCCATCCGTATTATTGGTAACAATGCGTCGAATCATCGCCTATGTGACTTTTTGCATAAACTGTGGCAGACATGGTAGGATCGTAAATTTGTCTGAAACTTTGGTAGCATTTTGCTATTGCATCAGGGTAAAGGCAGAAGATTCCCAAAAGTTACATAAGAACAACAGGCATTGGAATCGAAAACTACGTAAAACCTATCCTATAACGATCACATATCGCTTCGCCGAAAAAATTCACATCCAAATTTCTCATAGGTAGGAGGAAGAAAATAAATAAGAACCTAGTGTTTTTCTTCTTTTTTTTCATAAGAAACCTAACTCCTAGAGCTCATGCCACAAAGCACATCTCCCCCATTGCGTAAACTAAAGCAAAAGGGACAAAGACAGAATTATCTTCTTAGACTTTGTGATGACCCGTTCTTTTGTTTCATATATCATGTCCAGCGACAACGCAAGCGGAAGAGAGATATTTGGGTCAGAGATTTGCACCTTGCGTTTGTTTAAAGTGAGTCGCCAGAAAATGTAGCTGCAACCTTTGACATTTTTTTGTGCTTCTCTCGAAAATCTTCAGGCTTCTAACGATTCACAATGTCTCCTTAAGATTGAATGTCCTTGCTATGTCCCTAGCCTTGTCATACTGGTTCAGATCAACCAG
>V300016263_L3_WHPEAkcfEAAARAA-541_1_paired_trimmed_paired_merged_contig_2059
ATGGACTGAGTGTTTCCCATTTGAATAGCCAGAGCTGCCTCAGCGTGAGTATTGAATCTCACAAAACCAAAGCCCTTGTCACGCTGCAGCCGAACTTCCTCAATCACTCCAACACCAAGAGCATGAAAATGGCGATGCAGATCAAGCTGACTGACCTCTGGAGCAAGATTGCCCACGTAAACAGTAGTATACTGAGGGTTGTTCTCCGGAGCCTCACTGTTTGCTGTGTCCTTTCCATCTTCTGATGTGCCATTTGTTAGTTCCACCACACTTTTAGCATCTGAACTCTGCTTGTCTTCATTGGCGGCAGCACCTTTTGTTGCCCAGTTGCAACGTATCTGTCTGCTGCCGAGCCACTTACCAGTTAAGTCATTGATCGCATTTTGAGCATCCTGTTGGATTCGGAATGAGACAAACCCAAAGCCTCTTGAACGCCCAGTCTTCTGATCCCACATAACCCTTGCATCTGAACAACTGTTATAAACAGAAAAGCATGCAAATAATGTAGCATCAGTAACCTCAGGGCTGAGATCACCGACAAAAATGTTGAAATGACCTGATGTATCCTCCCTCTGACCACTAGCATATGCCCAATTTACTTTGATAGGCTGCCCAAACAGATGCCTGCCATTGAGAGACACTATTGCAAGAGCAGCTGATCTGCGATCAAAATAGTGAATGAACCCATAGGATGACTTTTCCTTTCTTATAAGTTTGCAACTTTCAACAGCACCAGTACTTGCAAAAACCTCTTGAAGAAGTGGTTCTGTCACCTGGGTATGGATGTTCCCCACGTACACACTGCGGCAAGTACTTGGATCAAAACCAGGAGGCAGATTTCCACTTGGGATTGGCTCTATCTGAGGAGGAGCTAAGAGGCCAGGGTGGTAGAGGGAATGCTGCTGGAGAAGAGCCTGCTGC
>V300016263_L3_WHPEAkcfEAAARAA-541_1_paired_trimmed_paired_merged_contig_2060
TCATCATCAACAACCACATCATTTGATTTTCAAAATTTGATCTCACTAGCATTATTTTTTCTCAAAATGTATTTGAAAGTACTTTGTGAAGTTGTTCTTTTGATTGTCGTAAAGTGCGTTTAGCTTTTCCAAAAGCTGTACCAAGAGGCACTATAGAACAGAATATTTGAAATCCTTCTTTACTAGCAAATACAGGACTTTAGCCATGAGGCAACTTACTGAACAAGTCTAGTTACAGCACCCCATCCATTAACTAAGACCAAAACAAAAACGCAAACTGGAAAATTCAACAAATGAGAACGTCAATCGTTCTACAAACCCGTATTTCGTAAATTGACACTGGCTGTAAAAATTTCCAAGTCACCTAATGACATCCCTTCTTCATTCAGACAGCCCTGGCGATAACAATTCATTCAAACGCTCGCACAAAAATTGGACCAAAATTTAAAGGCTACCACCAAGGCATACATACACCAGCTACTTTTTCTACATTTG
>V300016263_L3_WHPEAkcfEAAARAA-541_1_paired_trimmed_paired_merged_contig_2061
CAAATACAGGACTTTAGCCATGAGGCAATTTACTGAACAAGTCTAGTTACAGCACCCCATCCATTAACTAAGACCAAAACAAAAACGCAAACTGGATAATTCAACAAATGAGAACGTCAATCGTTCTACAAACCCGTATTCTGTAAATTGACACTGGCTGTAAAAATTTCCAAGTCACCTAATGACATCCCCCCTTCTTTCAGACAGCCCTGGCGATAACAATTCATTCAAACGCTCGCATGAAAATTGGACCAAAATTTAAAGGCTACCACCAAGGCATACACACACCAGCTACTTTTTCTACATTTG
>V300016263_L3_WHPEAkcfEAAARAA-541_1_paired_trimmed_paired_merged_contig_2062
ACACCAGCTACTTTTTCTACATTTGCTACCTTATCCTATCTGCTTTCCGGGAATTTAGCCTCGTAGGTCTGGGGCAACATGAACGTTGCCTCGATCATCTTTCCAGCAAACCACCTTCCATGGAGAACATGCCGAGCACTAATAGCAGCTTGTGTATTTTCAAATCGCAAGTACACATGTCCAGCAGTATTCTTGTCCACATATATATGCTTCAAAGTCCCGTATTTTGAACACTCCTCCTGAACATCATCTTTAATGTCCAAGTCAAAGTTTGGTTCCGACTCAGCTGTGGGATCAAACATATTTTTCAACAGTAAACATTCGCTTGGAACACCAATTGTATCTACAGAAGGAAGAGTAGCTGCTGGAATTTGAAGCCCTGCAACACCAAGTCCGGCAAAACCAGGAATAGAGGCAATGGGAGGAACAAGAGAAGAAACCACCGGTGCAGCTCCCAGGATTGGTGCCATCGGTAAGGAAACGCCTGCGCTATTGACGGCGGGTGTGCCTAAGGGACCAGCAATACTTGGTGCAGTTCCACTACGGTCCAATTTCTGCATAAGCATGGCTCGAGAGCGCGCATTCAATGCCAAGCCACCGCCTTCATCATCATCAAAATCACCAGCATTTGCTCCAAGATCTTGCATTCCAGCTTGGTCTGTAACAGCCGACACCTTAATTACTCGACCTGCAATCTCCAATTGTCCATTCAAACTCAGAGAATTTCTAGCATCTTCAAGACGTGCAAACTGCACAAATCCAAAACCTTTGCAGTTATTAGTTTCATCAAGAGGCAACTGAACCAGTTCTACAGGACCAAATGCTCCAAAAACCTGGCGGAGATCATCTTCTTTTATATTGCTATGGAGATTTCCAACATACAGCCTTCTAGCTCCACCAGAATATGGGCCTATCATCCCACCTGGTCCAGTGACAACAGATGTCGTTGACTGAACTAGATTCTTCTCAGCCTCTGATGGCTTCACCATCACTGGTTGACCAAGAAGAGGCTGACCAGAGAGTGCGATCGCCATAGGTACTGACATCGCATCATAAAACTCAATATACCCAACTCCCTTTGAACGTCTTGAATTGCGGTCCATAATAAGACGTACATCGCGGACCTTTCCGGCCCTTGAGAAGAATTCATATACATCTCTTTCATCTGCCTTCAGACAAATCTGATACGCAAATACTGTCCTCTGATCTCTTTCAGGATCAGCCTCTGGTTCTGTCCCTTCTTCCTTTTTGTCTTTATGTCTTCTGCAACACAAAAATGAGAAATTGACAAACAATTGTATTGTTATTGACAAAACATTAATCTCTCTGGAAAATACGTCCAGGAAGAACATGTAAAGATCAAACATAAAGCATCCTCGGATCCTGAAATTGAACAAAATAAAATCGCTTAATTTGGTAAAGAAAACAACCTGAATGATACATAGAAAGGATTCTGTTATCAAATATATAATAAAAACCAACCTGGAGTACAATATATCAATTGAGTGAAATTAGAATATTGATGATAATTGCTAAGAAGGTAATGCATGCAATCCAACTTCAAACAATGGATTAACAGATTGGTACCTTCTATGCACAATATAATGTTAAATGAAACAGCACCATCAAGTTGTATGGATGGCGGTACCAAAGGACTTAGTTGCAATTATTTGGAACCTGTTAGAAGCTTTTGTCCCAGAAAAAGAATCACAAACACACAAAGCAAAGTGATAACCCTATAAACTGAAAACATATACTATATCTACTTGCAGTCACACCCAAACGTCACTTTAAAATGATGCAACTTTTTTAACCGTGACTCTTAGAAAGAGCCTGAAAAATACCAACTCCAAAGGTGAGACCTGTAAGATGAGCAATCTGCATAAATTTCTAATATCAGGGAATAAAAGCTTGTATGTGGTATAATTTTTTGTACATATACAGACACATTGGGTAAAATAATAGCAGGTATCTAAGCTTGCAAAGGAAGGTCACAAAAGTCCTCTCCAGCACCAATGATCACAAAAGAAGAAAAAAATATCTTCCAAAGGTCGCAAAGGTCAGCCTACCCTAAAGGCAAGCAATCAAACAAGTGAAAATAACAGTACATATATACACTAAGAAAATAACAGCCAATCTTGTAACCACTGAAAACTGAATTTCCCACAAGAATCAGAAGATGAGGTGCTTATCTAAGCAAAGCCCATCTCTCCCCCCACCAGCATTTCTGCAACAGAATAAATATAATTAAGCAACGGAGTTCAGAGGGTGACGATAACGAAAAGCATTACATGACATCACCACCGTGGTCAAATTCTCGAACATTGAACCCTCAATCTTGCATTGCAAGCTTCTAAATAGAGTCCACAAAGTTTAGAAGAAACATTTAAGACCCATGACCTGAGCTGTGCCTGGCCCAATTGCCAGAAAGACCACCTGATGATTGCTCTAGCATATCTGCGAGTTCCCAGAATCTAGTGTTCAATATTCAGAATTTCTAATGGTGTTAAATACAAGTAACTTATGAAGCTAAGTATGACTAACTGAGAATATTCATTTATACAATAGCATGAACCCACTTATCCAAGCTGGAAAATAATTGGGAGGAAAGAAATAACAATCTATGGCGCAGAAAAGGTGACTAAATGTTCAAGATGGATACGGTTCCATATCGAGCACAGAACCCATGTGAAACTAGGCTGAATAAAAACAAAAGGCAAGCAACTTATCAAACTGTTGAGCAATCAGAGACTACAAATAAGTAAACAACTGGTTCACTGTCAAGCAATTTTTAAAAGTCGAAGGCGAGCCAAGGCGTTTCATGAATACCATCACCTAGGCGATAGCCTCACGGTACCTAAAATTATTATAGTACTTAATATATGTAGATATAAAATATAATAATTTGTAAAACAATCAAGTATGGATGTCAAGCAATCAAATATTTGACTATTATTATTATTTCTCGAATTCACACCATAAAGTCATAATAAACTAATAGAAACTAAGTTGGAAACATAAAATTAGCATGAATTTTATAAAAACCTTGCCCAAAACAACGTTGTTTTGGGTTTGGGTTTTTTTCAAAAAAAAAAAAAATTCAAAGGCCCAGGTCGCCTAGGCATTTAGGCTAGTCTATAGTCCACTCCTGCTGGGCAGAGGCGTTTTCTTCATAGCTCCGCCCCAAAATCCACCTAGGTGAGTCTTAAAACTAGTTTTTTAAATCACTGCTGTCAAGTGAGTTGACCACTTAGCAAAAAGAAAGAAAGTTAGTTACCAAAATGTAGCTGGACATATGCAATTTTTTTTCTGCAGACAGAGTCTCCGTTAACTTAAAATGTTACTATAATGAACAGGATTCTCTTTTTGGCGGATAAATTTCTCCCCAAGGTTCTTACCAACACTATAAATGCAAAGCAGCTCACCAGCTCTCCAGTTTCAGAGACATCAAAAACAAAAAACTTACATGAACTTCAATCTAGAAAATTGTATTAGCAATTTGGATCAGTTTAGCCTGAAACCCTAATCCTAATTCATGCGTTTGTGATGACATTGGGACACCACAGAGCAAATATAGCAAATAATACACAAACACAACCATCCTAACCATC
>V300016263_L3_WHPEAkcfEAAARAA-541_1_paired_trimmed_paired_merged_contig_2063
GGAATCCCCAAAACCATCGATAATGACATTGCGGTTATCGATAGGTCCTTTGGCTTTGACACTGCCGTTGAGGAGGCTCAACGTGCAATTAATGCAGCGCATGTCGAATCTGAAAGCATTGAGAATGGTATTGGTGTTGTAAAGCTGATGGGTCGCTACAGCGGGTTTATCGCTATGCATGCAACGCTTGCAAGCCGGGATGTAGACTGCTGCTTAATTCCTGAATCACCCTTTTACCTAGAAGGCCCGGGTGGACTTTTTGAGTACATAGAGAAACGACTCATAGAAAACGGGCACATGGTCATAGTCATGGCCGAAGGTGCTGGCCAGGAGCTTCTTTCTGAGAGCATTCATTCCATGACCAAACAGGACGCTTCCGGAAACAAGCTTCTCCAAGATGTTGGACTATGGATTTCCCAGAAGATCAAGGATCATTTTGAGACGGGGAACAAAATGAGCATAAACCTCAAATATATAGACCCTACGTATATGATCCGAGCGGTTCCAAGCAATGCATCTGATAACGTGTACTGCACGCTCCTTGCTCAAAGCGCCGTCCATGGAGCAATGGCAGGTTATACAGGATTTACGGTTGGGCCTGTCAATGGGAGACATTCTTATATACCCTTTCATAGAATCATTGAGCAGCAGAACAAGGTTGTGATAACTGAC
>V300016263_L3_WHPEAkcfEAAARAA-541_1_paired_trimmed_paired_merged_contig_2064
TAATGGCGTCGTCAGAGAACGTGGCGAGCATGATGGAGCCGTGGGCTTTCAGGCCCAACACCTTCGCCGACTCCTGGATCTCTGACGCCTTTTCCCGCGACACCAAAACCCTCACCATGGCGCTCCAGAAGTCCCTCTCCGGAAACAACCCGGAGCCGCTTGAATCTTCCTCCGCCGATTTTTTCATGCCTTTTCTCAACACCATCGTTCAAACACCCGAAACGACCCCGACCCCCACCGTTTCGGGACTCTCCGGCTCGGACGATTTGGATTCGGCTGCCGCTCCGCTTAAACGCCAGCAGAGAAACGCGATTGCGGTGGCGAATGGTAGCGGTAAGGTTTCGAAGCGCAAGTCTCGCGCGTCGAAACGGTCCCTGACGACTTTCATCAAGGCGGACCCGAGCAACTTCCGACAGATGGTGCAACAGGTGACCGGCGTAAGATTCGGTAACGGACAAGTCACTATGCCGTCGGTTGTGAAGCCGGAGCCACAGAGACCCGGTAGCCTGTTGGCCGGTGGTGTCGGCCTCTGCATGCCGACCCTCGATACGTCTGCGTATCTTTTGGATCAGCCCAATCAAGAGCCGCAGTTGGCGGGCCCCATTTCGACTAGGATAGCTACTGGGCCTGGGCCCAACACGACGTTGACCGGGTCCGGCCCAGTGTCATTCGGGGCGACGGGTGGCGTCGACGTCGCTCCTGGCGGTGGCGTTGCGTCAGGGGGATTAGGTTTTGACTCGTTCTCGTGCTTTCCCACTTTGGAGTCGGGCTGGAAGGTCATGTGAGTGAGGAGAGTTCCGTTTGACTTTGACGAACCATCATGTGACACGTGGATGATGATGATGTGTTTGATGATGTATTTCTGTTTATACGACTTAATATTAATATGTTTTTTTTAATTAATTTTGATTGTTAGTGTTTTGTTTTGTTCCCTTATTATAATTTCTTTTGATTAGCAATGGAATTATGGTTT
>V300016263_L3_WHPEAkcfEAAARAA-541_1_paired_trimmed_paired_merged_contig_2065
CGGGTTATCCCCAAAGCACCTTTTAATTTGCCCGCCACAAACAAACCCTCCCCAAAACCCTAATTTTCGAATCTCCCCCACTCCCCTACTCTCTCAGTCGTAGCCGTGTGAAAATTTGCTCTCCAATCCAAGACTTTCCCTGTTTGGTTCCCGAGAAAGGGAGGGAAAACCGACTAAAGGTTGCAGTTTTACACCCCCGAAGGGTTGCAATTTAGCCCGTTCGAAGTTCTAGGGTTTTGAACGCCATGTCCTGGGAGGACGAAGTCGTTATGCGCGATGTCACCCATGCGGGTATCGTCGTCGGCGACCGCATTGGCCGTGAAGTCGCGTCGCAGCTCGATCTTGAAGAAGCCCTAGAAGCTTCCCGATACGTTAGTCACCCCTATTCTACTCATCCCAGAGAGTGGCCACCTTTGGTTGAGGTGGTGGATACTTGGGAGTTGCCTCTCGTACTTATTGAAAGATACAATGCAGCTGGTGGGGAAGGAAATTCATTATGTGGGATTTTTCCCGAGATTCGTAGGGCATGGGCATCAGTAGATAACTCCTTGTTTCTCTGGCGTTTTGACAAGTGGGATGGACAATGTCCAGAATATAGCGGGGAGGATCAAGCTATTTGTGCTGTTGGCCTTGCTAAATCTAAACCTGGTGTTTTCATTGAAGCTATTCAGTATCTTTTGATTTTGGCAACCCCTGTTGAGTTAAATCTTGTAGGAGTATGTTGCTCTGGAGGGGCTGGTGGCACAGATCCTTATGCAGAGGTCTCACTACAGCCATTGCCAGAGTATACAGTACCATCTGATGGAATCACAATGACATGTATCACGTGTACTGACAAGGGTCGTATTTTCCTTGCTGGGCGTGATGGCCACATTTATGAGCTACATTATACAACTGGATCAGGCTGGCAAAAGCGTTGTCGGAAAGTTTGTCTGACTGCTGGTATAGGAAGTGTTATTTCAAGATGGGTAGTACCTAATGTTTTTAAGTTTGGAGCTGTTGACCCCATTGTCGAAATGGTTTTTGATAATGAAAGGCATATCCTGTATGCACGGACTGAAGAAATGAAACTTCAGGTGTATATTGTGGGGCAAAATGCTGATGGGCCATTGAAGAAAGTGGCAGAAGAAAGGAATCTGATAAACCAGAGGGATCATTATGGGGGTAGACAATCAACTGGACCTAGAGGTCCAAATCGATTGCCAAAGTCATCAATAGTCTGCATATCACCATTGTCTACACTGGAATCCAAGTCTCTACACCTTGTTGCTATTTTGTCAGATGGCAGAAGGATGTATCTTACCACTTCTCCTTCTAGTGGAAATCTAGGTAGGTTCAATACAAACCATCATAAACCTACCTGTTTAAAAGTTGTGACAACAAGGCCTTCTCCTCCACTAGGGGTCAGTGGTGGACTTGCCTTTGGAAGCGTGTCTCTTGCGGGTAGGTCTCAGAATGATGATCTCTCCCTAAAGGTTGAGGCAGGACATTATTCTGCTGGAACTCTTGTCCTTTCTGATTCATCTCCAGCAACCACGACTTCTCTTCTTATTGTGAGCCGTGATTCAACAGCACAATCAACTGGGTTAAGTACTTCAGGGATAAGTTCCAGGAGTTCTCGGGCACTGCGGGAATCTGTATCTTCTTTACCAGTTGAAGGTCGAATGCTTTTTGTAGCAGATGTTTTCCCCTTGCCTGATACTGCAACAACTGTACTGTCTCTATATTCAGAAATTGAATATGGTGGATATGAGGGCTTGGATGAGTCCTGTGAAAAGGTATCTGGAAAGCTTTGGGCCAGAGGTGACCTGTCAATCCAACATATATTGCCAAGAAGGCGCGTTGTTGTTTTCAGTACTATGGGAATGATGGAAATAGTTATCAATAGGCCTGTGGACATTCTGAGGAGGTTGTTTGAGGCCAACACCCCCAGGTCAATCTTAGAAGAATTCTTCACTCGTTTTGGAGCCGGTGAGGCTGCTGCAATGTGTCTAATGCTTGCAGCTAGGATAGTACATTCAGAAACTCTTATAAGCAATGTTGTTGCACAGAAGGCGGCTGAAGCTTTTGAAGACCCAAGATTAGTTGGAATGCCACAACTTGAGGGTAGCAGTGCATTATCTAATACTAGAACCGCTGCTGGGGGATTCAGCATGGGGCAAGTTGTTCAGGAGGCTGAGCCTGTGTTTTCAGGTGCACATGAAGGGCTCTGTTTGTGTGCTGCAAGGTTGCTATTTCCTTTGTGGGAACTTCCAGTCATGGTTATAAAAGGTGATTCTATGTCAGAAAATGGGTTAGTCGTATGCAGACTCTCTCTTGAGGCTATGCAAGTCCTTGAAAACAAGATTCGTTCGCTAGAGAGTTTGTTGAGGTCCAGAAGGAACCAAAGGAGGGGACTTTATGGCTGTGTTGCTGGTTTAGGAGATCTGACTGGTTCTATACTTTATGGAGCCGGTTCAGAATTAGGTGGTGGTGACCATGGTACAGTGAGGAATTTATTTGGTGCTTACTCAAGGAACACTGAGTCTAGTGATGGTGGTATGTCTAATAAAAGGCAGAGATTACCATATAGTCCCGCTGAACTAGCAGCAATGGAGGTTAGGGCGATGGAATGCATCAGGCAATTACTTCTTAGATCCAGTGAAGCCCTGTTTCTGCTCCAGCTTCTTTCACAGCACCATGTCACACGGCTGGTTCAGGGGCTTGATGCTACCGTACGACAGAAATTAGTTGTAATGACATTTCATCAGTTAGTTTGTTCGGAGGAAGGTGACCACCTTGCTACAAGGCTTATATCTGCTCTTATGGAGTATTATACTGGTCCTGATGGCAGGGGGGCAGTAGATGATATTAGTGGGAGATTACGGGACGGCTGTCCAAGCTATTATAAGGAGTCTGATTACAAGTTTTTTCTAGCTGTGGAGTGTCTTGAGAGAGCTGCTATAGCTCCAGATCCTGACAAGGAGAGTCTCGCTAGAGAAGCCTTCAATTTCTTAAGTAAAGTTCCAGAATCTGCTGACTTACGAACTGTTTGCAAACGGTTTGAGGATTTGAGGTTTTATGAAGCAGTGGTTCGCTTGCCTTTACAAAAGGCACAGGCTCTTGATCCCGCAGGTGATGCTTTAAATGACCACATTGATGCAGCAATTAGAGAGCATGCGCTTGCTCAACGTGAACAGTGCTATGAGATTGTCATCAGTGCATTGCGTTCTCTGAAAGGCGAGCCTTCTCAGAGGGAGTTTGGTTCTCCTTTGAGGCCTGCTGCACGATCTGTCCTTGATCAGGTCTCTCGGAACAAATATATTTCCCAGATTGTTCAGCTGGGCATTCAGTCTCCTGACCGATTATTTCACGAGTATTTGTACCGTGCTATGATTGATTTGGGCCTTGAAGATGCATTGTTGGAGTATGGAGGTCCTGATTTGGTGCCGTTTCTAGAAAGTGCTGTTTCTGGGGAAACACCATCCGGTTCTCCAATTGGTCACTCAGGAACAAGCATCCCATCCAATCAAGCCAAATATTCTGAACTGTTGGCACGGTATTATGTCTCAAAGAGGCAGCATCTGCTTGCAGCTCGTGTATTACTAAGACTGGCAGAGAGGCGCTCAAATGACACGGTGGATGTTCCTACTCTAGATCAAAGGTATCATTACCTGAGTAATGCAGTCCTGCAGGCAAAAAATGCAAGTAACAATGATGGCATGGTAGGTTCTGCTCGAGGCGCTTATGATGATGGGTTGTTAGATTTGCTGGAAGGAAAGCTTTCTGTCCTTCGTTTTCAGATAAAGATCAAGGAGGAACTTGAGGCTTTTGCTTCCAGGATAGAAGCTTTGCCTGAAGCATCGGAGCCTGTCCAAAGTGGAACTTCTGGTGATGCCAATCTTGCAATTATTGCACGAGAAAAGGCCAAGGAGCTATCATTAGATTTAAAGAATATAACTCAGCTCTACAATGAATATGCTCTTCCATTTGAACTTTGGGAGATATGTCTAGAGATGCTATACTTTGCATACTATTCTGGTGATGCTGATAGCAGCATCGTACGAGAGACGTGGGCTAGATTGATTGATCAAGCTCTTTCAAGGGGTGGCATTGCTGAAGCTTGTGCAGTATTGAAGAGAGTTGGTTCTCACATTTATCCTGGAGATGGAGCTGGTTTACCCTTAGACAC
>V300016263_L3_WHPEAkcfEAAARAA-541_1_paired_trimmed_paired_merged_contig_2066
TGAATCACTCGGAAGTACAAAATCAGAGGAAAATTTTTGGTACTTCTCATACTTTTGAGGGTTCATCTTGTTGTAAGATCTTAATAAGTTCATCCAAACACCATATTGAGGATGCATAGTTTTCAGAAAATACAATGATACAAGTCTTTGATTCCTCTCTTGGAAGCTCATTGTCATCTATGAAGGTTTTCGTCCCCTTCTGAACCAAATTTGCTATACAAATGGTCTGTAAGTTGTAGCATGTATTTCATCTTAAGCTCCGACATGTATCGTATCGCCATGAATAGGTAATGGTGCGGTGGTGATAATATACTGCAGGCTAAATCAATTGGGAATGGCATGCGTACTTGGCTTATTGATACGTCGATTTTATATTATATATCTAATCATATTCTTAGGATGTTTTGATAATTATTTTAGTGAAATTTTGATACTTTAATTTTTAATTTAGGACTTGTGATTTTTTTTTTGTGAGCAAAAAATGATCAAACGGATGAATTTTGGAGTGATTCTTATTGACGGATGTTTGTGAGTCCTTCAACTGGTTTGTGTTGAAGTTTCAGATTTTTCTACCTTAACTTATGGCGAGGAAATAAAGAACTAGCGTGCGGTGCTGACAAAGTGGCGTTTTGAGTTTATTGGGGCTTTTTGGCCTCCAAAAATTAGTGTCTTTTGGGTTCAGGTCTTTCTGCAAATATGTTCAGGACATCTAAAGCTTTAAAAAGAGCCATCTGGGGCCTATTTTGAAGCTGATTTAGGGCATGGACGTGGTTGTTTGGTTGCTGGCAGATTTTATCAACTAGGGATTTTGTTTCCTAGTTTCTCCTTATTTTTTTTTGTTTCCTAGTTTCTCTTAATTTGTTTTGTTTCCTAGTTTTTAGAATACCTTTTTCTAAGAAGAATATAAATTGTAGTAGTATAAATAAAGGGGCCGGCCTAGGAATTCTCTTCACAACTTTGGATTGCCGAAGCTCTGGCAAATTGAAGACTTAATTGTGTTTTCACTCTTTTTCTATTTGAATAAAATTCCTTTGTATTTTAATTATGAATATGCATAACTAACTCTCTTTTGTCAGGGCGAAGCCATGAGCCTTAGCATGAATATGTAGTCTTTATTTAATTGCTTATGGTATAATTATTCATGCATATTTTGAATTAATAATCATTGTGTTTAAGCTGTCTTTATATCATAATGCTTAGCTACCATTAAAGTGTTTGGATAAGTAATCGGATACAATTTCTGTTGGAATCTCACTGTGAAATTGAGGACTACTTCTTGTCATTGATAATTGTAAGTGCACTTAGGGTGAAAGTCACATCTTAAGGGTTGCATGATTTTTCGAATGGTTTTCACAAAGCGTAATGAGTCATGCATTCACATTTAATCTGAATGTCATAGATGCATTGCATGTTTGATGTATGTTCTATCTTGAATGACACAAGTAGAATATACATTAGGAAAACTTAACCTTCAAAGTTGCATGTGTAATTTTTAAAGTTATGATTTTGTTTTTGCTAAAGTTAGGTTTACCACCTTCTGGTTTGGGAATTTCATTTGTTTTCCTTGTGAGAATACACGCCTCCACCAATGTCTATATATAGTGTGCAGTTGCAGAAAGATGAGTGTGCGGGTGCAAAGCCAAGAGCTTGTGCCTACCAACATAGCACCAAAGAGTGCAGGACATGCAGAGAGAAGCTCTCCTATCTGATCAAGCCATGACCAACACAACCGTAAGGATATTCTTAAGAGAAGTCACCAATCTTTACATTTTTTAAAAAATTATGCAACCTCAACATGGTGTTTGGATGTACTTGTTAAGATCCTTCAATTTACAAAATTTTCAAAGAAAAAAAAATTTTGGCAAATTTGTTACAGGGTGAATCATTCGGAAGTACAAAAAATCAGAGCGAAATTTTTGGTAGTTCTGGTTTCATACTTCTGAGGGATTCACCTTATAAAAGTCATAGGAAAAAAATTTGTTGCTTTAAATATTCTTTACATTGTAGGATCTTGGCAAATTCAATCCAAACATTATCTTGAGGATGCATAGTTTTCAGAAAATACAATGATACAAGTCTTTGATTCCTCAATTGCTTTTAGAAGCTTTGACGGTGATCTCTCTGCTCTTTTTGGAAGCTCATTACCATCTATAAAGGTTTTAATCCCCTTCTGAACCAAATTGCTATACAAATGGTATGTAAAGTTGTACCGTGTATCTTCACCTTAGAGCTCAAAAATGCATCATATCGCCATGGATAGGTAACATACTCCATATTCTTTGGTGTTGTGGTGATAACATACTGCAGGCTGAAAGAGTTGGGAATGGCATG
>V300016263_L3_WHPEAkcfEAAARAA-541_1_paired_trimmed_paired_merged_contig_2067
TGCCCACATTTCATCACTAATGCAAGTCTTAAATTTCACATGCATTTCCATATCCATATCTGCAAGTGAAGCTTCTGATGAGTTCTTGCTGTTGATATTTTTTGTAAAATTAATTAACTACAGGTCTTTCACGTAATTAGAAAATAGTAGTGGGGAGCCCTTTGGCTAGCTGCATTATATATGCATAATTCTATCGAAGTGATAAAGCCATTCAAATTCATGGGGACCTCATCATAATTCATATACTTCAATTATTTGACCTAGATAATAATAAAGGAGTAGTAACTCATCGTATTTAGGGAGTGATGAGTCCATATTATACCATATATTTTACCCTATTCTTAGTTATAGTTTATTGGTTATTTTGATACTTTGTTATATATTTTTAATGTAGGACATGTGACTTCCTCTGTAGCTAAAAATGATCAAACGGATGAATTTTGCAGTGATTCCAATTGGAAGATGTTCGTCATTCTTTCAAGATGATTGTATCAAAGTTTCAGATTTTTCTACCAAGCCGTTTAACCGTGGCGATGAAATAAAGGCCCAGCGCGCAGCCTTCTCAGATTGACGTTTTTAGACATTTTGGGTATTTTGGAGGTCAATATGGCATATTTTGAGGAATATTCATTCTGAGGATTTGTAGGGGACGACAGAAGCTTTCAAAAGAGACCTTTTAGGACCAAATTGGAGTTGATTTGGTCTTTCAAAAGTCTGAATTTCTCAGAAGTCCAAATTTTAGTTTAAATAGGAAACCTTTTATTTTCTGTTTTATTATTTTATTATGTTTCCTAGTTTTATTCTAAAGACTTTTTAGGTGTTTATTTTGTAGTAGTATAAATAAGACTTTTTAGCAGTTAGGGTTAGGAGGGAATGAGGGGGGAAGAACGCAAGCATTATTTTGGAGAACTTACAAGGTGTTTTCATTCTTTTTTCTAGTTA
>V300016263_L3_WHPEAkcfEAAARAA-541_1_paired_trimmed_paired_merged_contig_2068
GCAATTTTCCACTGCAGTGCTTGATTGTTATGAATCTGGTCCAAATGCGGGGTGTTCAATAACAATTCAAGACGCTGATATGCATGAAGAATCTCTGATCAAGTCTGATTCAATGAATGGTGACTACGATAATTTGGTTCAGGATTTTTATGTAGTACTGCAGAATGATGGTGATGTCAGTGAACAGGATGGCATAAAAAAGAATTTTGAGATTCTAGAATCTAGACACATGCACGAAAGAATGAGTTATGACCAACTTTCCTACAGCGATGATGCATTCGAAGAAGGCAGTGAACTATCAGAGACGGACTGTGTAGAGATATCTTCATCTTCAATGGAGGAGCCAAATGAGGAACTACCAACAACTGGCAAGGAACTTCAAGAGCAGAATGGAGTTGCTGAAGCAGAGGATCATGAAATCGATTCTCATCTTGGAGATGTTGAAAGCAACTGCA
>V300016263_L3_WHPEAkcfEAAARAA-541_1_paired_trimmed_paired_merged_contig_2069
GGACCCGACCTAAAGCATCCACTTCCAAATTTCCGATGTCATTGCCAACATTCCCAAAAAAAAAAAAGGCATGCATAATCCCATCGATATCAACAGCTACGTGATGCATCAGCATTACCCACAAAATTAAGGTGCAAAAATTAAAAGAAAAGGTCAAGAACTTCAACATCATGTGCAAAGGAATAGAAAAAACTAGCTTTATAAATACATAAACCACAAAATATATTTAAATCCTACCTAATGATCAAGGCAGGTAGGTCTGTATTACAGAAATTAATTAATATTATCACCAAACTTTACTTGGTCAAACATAATTAAACTTGCTCAAGCTGAACATCCTTAGATCTGAGAGGCACATAATCTCCCAGATAGACCTCAAGGTGATCAGATAACGCCGATTTGTCGATGTTTTCATGGTGGTACGACTTGCAAACGAAATAGAGCACAGTTTGGATTACAAGACCAAACAAAATCAACTTGAAAAGCAACAACAAGCATATAACTCCATAAGCTACTCTGTCAATCACACCAAATGACCTTCCTCGCACAACTAGTTGTTGAAACCCAAATTGTAGGAGGGCGGCCAAAACGTTGAGCTTAAAGAATATGATAGAAGCCACCCACATATTTCCTTTTAGTAGTGCCTTGCTCTTCGCCATGGCTTTGATCCCCCTTGCTTCTTCAAGAACTGAGACCACGCTAGCCAGCTGCCAGATTAGGGTTAGGTAAACAAATCCTATGAAGTAAACAATGAGTAGAAAAAACCCAATTATAACACCGGCATCACTGTTGCCCATCGAAAGTACCCAAATAATTAGGACTAGGAAAGCCACTATATTGTAGCAAAAGAAAGCCAAGAAAGTGCACAGGAACGTGACCATGACTCGCTTCCAAACTTTTGGGACGACGCTCATCACCTTCTTGAATGTGATTTCTTTCACCGTGTATATACACGCGATCGTGTATACAACGGCAGAGGTGGAGAGGAGGCCGAAGATGAGCAAGAAGGTGAAGTATGCAGCTTTGAAAAGCCAAAAGGTTGCCCACTCGGAGGATATGACATCTGATATTTTTTCATACCTTGGATTGTTGGTGTTTGTTCTATCAAGGGCTATTTCGTTCCTGATGATCTTTGAGAGAAGGATGTTTGAGACTTCTATGTGCGCCAAGAATATGAAGCTCAGAGGGAGGATCAAGGCCAAGGTGATTTGGCTGAAGATTTTTCTCCATGAAAACACAATTTTGTAGGCTTCTTTGTAGATGCCAAAAATCCCAAGAAATTGTAATTCATCTTGTTCTCTATCCATGTTGGCTTTTTTCTTGAATGGGTTTTTGATTCAGAGAGAGAAATGTTTGGGGAAAGAGAACAATATTGAT
>V300016263_L3_WHPEAkcfEAAARAA-541_1_paired_trimmed_paired_merged_contig_2070
AACCCAGTCAACTCTACAGTCCCGATTGCGGCCGAGGTGTTGAAGAAGGCCGGGAAGTACGACGAGAAGAGGTTGTTTGGTGTCACTACTCTTGATGTGGTCAGGGCCAAGACTTTCTATGCTGGAAAGGCCAATGCTAATGTTGCTGAGGTTAATGTACCAGTTGTTGGTGGCCATGCTGGCATCACCATTCTGCCACTATTTTCTCAGGCTACCCCGACAGCCAATTTGCCTCATGATGTTATCAAGGCTTTGACAAAGAGAACACAAGATGGAGGAACGGAAGTTGTGGAAGCAAAGGCTGGAAAGGGATCTGCAACACTGTCAATGGCTTATGCTGGCGCTATTTTCGCTGATGCTTGTCTGAAGGGACTTAATGGAGTGCCCGATGTTGTGGAATGTTCGTTTGTGCAATCAAGCATCACTGAACTTCCTTTCTTTGCTTCTAAGGTGAGGCTTGGAAAGAATGGAGTCGAGGAAGTTTTGGGGTTGGGTAATCTCTCGGACTTTGAACAGGAAGGACTCCAAAAATTGATCCCTGAGCTCAAATCATCCATCGAGAAGGGTATCAAGTTTGCCAACCAGAGTTAGTGTAATGTAGTATTAATGCCTTGGGGAATGGGGGTTATCCACCCGTCCCGATGGTAACCCATCCAAATTTTGCATTTGTCCAAGTAGTGATGTATTTTTAGTGCTGCCAGCGGCACAGGCACGGGCACCGGCTTTGCTTTTTTCATTGGAGTAAGCAGCTCTAATAGACAAAGGTTTCTATAAATAATTCCCAATGACATGTTATGGGAGGGGTTATGTTGTTTGAACTTTGAATCATCGTAATGTTGTTTGAACATTTCTTATTCCCACGTTGTGATCAGTGATCACCACGTTGCAAGTCCCTATTGGATGAGTGGTTTGCTTCTTGAACGTGCCAAGTGTTGCCTGGGGATATGAATTGGTTGCAAGGGAGAATCTCTTCTCGATAACCTCCTTTCCGGAACTGATTGTTCGTGGTGACCTGGAGGATTAAAAATTGTGTGGTGAAGTTTTAGTAGTTTTTAGTTTTGGGTGCAAATGGACAAAGCTGTGTGCTAAAGAACAAGGATCCCACTTGGACTCGCCATTTGCTCATTTCAACGTGGATTCCATCCAGGCCGGCGTGACCTCCACACTAAACGCAACTTCACCTAAATGTAGACATCTTGTTTCTAATTCGTCATGTGGTAAGTGTCTATTGAACAAGTAATTCACTTTACAAACACCTGACAAGCGTTTATTGAACA
>V300016263_L3_WHPEAkcfEAAARAA-541_1_paired_trimmed_paired_merged_contig_2071
TTGATCCCTGAGCTCAAATCATCCATCGAGAAGGGTGTCCAGTTTGCCAACCAGAGTTAGTGTAATGTATTATTGGTGCCTTGGGGGGTGGGGTTTATCTACCCATCCCGATGGTAACACATCCAAATTTTGCATTTGTCCAAGTAGTATTGTATTTTTAGTGCTGCCAGCGGCACAGGCATCGGCTTTGCTGTTCTCATTGGAGTAAGCTCTAATAGACCAAGGTTTCTATGAATAATTCCCAATGACATGTTATGGGAGGGGGTTAAGTTGTTTGAACTTGAATCGTCATAATGTTTCATCGAATCAAAAGTTGATTAGTGGTTACTGGTTAGTCACTGAAACTGGATCATAATGCTTGTGAGTTGCGAGTCTGATCGTCATCGGTTTTACCTGTAAGGATTTGTGATATTATCTTCTTCTGCCTGTTTCTTGAATGTGTTTACGCCTTCTTGTGGTGCGTAGAGGCAAATATTCCCTCTCCTCCTTTTTCCCAAAAAAAAAAAAAAAAAAAAAAAAAAAAAAAAAAAAAAAAACAGAGCGGGAGAGAGAGCTTTGGAGTCACCATGTCTGAAATAGTCAGCG
>V300016263_L3_WHPEAkcfEAAARAA-541_1_paired_trimmed_paired_merged_contig_2072
GAATGCAAGAGATGCCCCACCACACTGTTTAGCTTCGGATTATTCGAAAAGCTTCCATGGCCACAATCATGGCCAAGGACAAATAGAGCCCAAAACATTGTCCCCTGAGCAGCCCAATACAGAGGCCAAACAAACCACTTGTTTACATAAACCGCGGCCGCAGCTAACCCAAAAACCACCGCCACATCCCTCACCACATAGCTCATTGACCTCCAGGGGTCCTTAACCCAACAATGCTTCGGAATGGCAGCTTTAACATCAGCCAATTTAAACGGCGGCGGCGCACTCGGATCAAATCCCACCTCCTCTTCTCCATCTCCTCCACCATTAACGCCGTTAACCGTCTCCTCCTCCTCTTCAAATGAGGCAATTCTCAACGGAGCGCTCACGTTTAGTCCCCATCTTCTCTCTCTTAACAGCCCACCTGGGATTTTGGTCGAATCCAATCTCAGATCCGTCGAGCTCTGGTTGGACCAAAAAATTCGAACTTTTGACCGGTGGCTACAGCAAATTGCGGTTCCGGGTCCGCGCCGAACTTGGGGGAGAGGTTTTAGTCCGCATTCTGAGAGGACCCGACTCGCCATTGGAGACCCAGATGGAGCAGAAACACCAGCACCAGGGTTTTAGTTCCGGGTCTCCCTCAGGCTAGAGAGAGAAAGCGAGGAGAGAGAATTTGAAGCTGGAGCAAAAACCAAAAGAAGAAAGTTCTAATGCAAAAAAATTTGGATTTCAAAATTGAGATATATATATATATATTTATAGGATAACAGATTGGTGTTTGATTTCTTTTCCTTAAACCACAACCACACAAATACAATCTATATTGTCTCAGAGTTTTAGGCACTGTTTCTTTCTTGTTGGGTTTCTGGGTTAAAAAGCTAAAAGAAATCTGTATTATTTTATAGTTTTTGTTTCTCTTTCTCTCTCTCTCTCCCTCTCTCTCTCTCTGCAATTCCAGCATAAGAGGTATTACTTGAGCAAAAACAACAAATGGGCAAGTGTCTAAGCAAAAGCAAAGATTCAGAGCGACAACATAATGGCTACAGATCAGTAGGAGGCGGAGAAGGAGGAGGTGGGGTCCACCAGCAGAAACCCCATAGCCATGAAGCTGCTGCTGTTCATCAACAACGACCCGAAAAACGCGGTCTGCCAGTCAACCAAGAACCCCAACCAGCATGGAAGCCGACAGTCCCGGCTAGAACCCCCAAAGCAGCAGCTCAAAGGCCGGCAGACAACACAATCCTCGGAAAACCGTTTGAGGATGTCAGGGTGCACTACACCATTGGGAAAGAACTGGGCAGAGGCCAATTCGGCGTGATCTATCTCTGCACCGAGATTTCGACCGGCAAGAAGTACGCCTGCAAGTCGATTTCGAAGCGGAAGCTTGTCACCAAGAACGACAAGGAGGACATCAAGAGGGAGATTCAGATCATGCAGGATTTGAGCGGGCAGCCCAACATTGTGGAGTTCAAAGGTTGTTACGAGGACAAGCAGTCTGTCCATGTTTGTATGGAGCTGTGTGCAGGTGGAGAGCTGTTTGATAGGATCCTTGCCAAGGGACATTACAGCGAGAGAGCGGCTTCTTCAATATGCCGGGCGATTGTTAATGTTGTCCACATCTGTCATTTTATGGGGGTGATGCATCGGGACCTGAAGCCGGAGAATTTCTTGCTGTCTAGCAAGGATGAGAATGCCCTTCTCAAGGCTACCGATTTCGGGTTGTCCGTCTTCATTGAAGAAGGAAAGGTGTATCGTGATATAGTTGGGAGTGCTTACTATGTTGCTCCAGAAGTATTGCGACGCAGATATGGGAAGGAAATAGACATTTGGAGTGCAGGAGTTATATTGTATATTTTACTAAGTGGAGTGCCTCCATTTTGGGCAGAAACGGAGAAGGGGATATTTGATGCCATAATGGAGGGAGAGATTGACTTTTCAAGTTCACCGTGGCCATCTATATCAAACAGTGCCAAGGACCTAGTCCGGAAGATGCTAACACAGGACCCTAAAAAACGTATCACTTCGACTCAGGTTCTAGAACATCCATGGATCAGAGATGGCGGAGAAGCTTCAGACAAACCCATAGACAGTGCAGTGCTTTCTAGGATGAAGCAGTTCAGAGCTATGAACAAACTGAAAAAACTTGCATTGAAGGTTATTGCCGAAAATCTTTCTGAAGAAGAAATACATGGGCTGAAGGCAATGTTTACAAACTTGGACACTGACAATAGTGGAACCATCACTTATGATGAACTCAAGTCAGGATTGGCTCGACTTGGTTCCAAGCTCACAGAGGCTGAAGTCAAGCAGCTAATGGAAGCTGCTGATGTGGATGGGAGTGGATCAATTGACTACCTTGAATTCATCACTGCTACAATGCATAGACACAGGCTGGAGAGGGACGAACATCTTTACAAAGCCTTTCAATATTTTGACAAAGATAATAGCGGGTTTATCACAAGAGACGAGCTAGAATCAGCAATGAAAGAGTATGGAATGGGTGACGAAGCTACAATTAGGGAAATAATATC
>V300016263_L3_WHPEAkcfEAAARAA-541_1_paired_trimmed_paired_merged_contig_2073
TTGGAAGACGCGGGAACTGCCTTTGGGAAGCTCGAAGCCGGTGCTGTCGAGCTTGTCGTTGCCGGCGCTGGCTAGAATTCCCGGCCATACTGTGAAGTCACACTTATTTGTGAACGTGAATGTGACCCCTAACACCCCTTCGGTAATGATTAGAAGAATGAAGGTGAAGTGGTAAGAAATTGGAGTAGCCATACGGATTTTGGTGAAAAGGTTTAGAATCTTGACTGGCAGAGAATGTTGGGTTTTTTTTCTCACACGGAAACAGAGT
>V300016263_L3_WHPEAkcfEAAARAA-541_1_paired_trimmed_paired_merged_contig_2074
GACACATCAAATCCATTTGACGCACAGATTTAATGCAAAAATTTGGGTGCCAAATCTTATTCGTAAAATTAGAAATTAAAAAAAAAAAAATAGTGAGTCAGTGATAGCTGACACTCACACTGTCTCTTTTTTGTGCATGAATTCCTCATAAATAAGACTCTCAGCTGATCATTCGGAACCCCCACCACTCCCTCCTTCCCCCCCCAAAGCACCAGCACCTCCTCCTCCTCCTCCACCCTCAGTTCA
>V300016263_L3_WHPEAkcfEAAARAA-541_1_paired_trimmed_paired_merged_contig_2075
TCCGAATTCCCAAATCCAACGTCTCTCTCTAAAAATGTCAACCAATCTCATCAACTTCCGTCCAATCCTAACCGCGCCATGCGCCGCCGGAAAGCGAAGGACCAGCTCAGTTGGCGGGAAAGGCTCGCCGTCTAACTGGTGGACGCCGATCTTCGGGTGGTCCTCCGAACCCGACTACATTGACCCGGAGGCAAAGACGGACTCCGACGACAAGGACGAGGGCGGAGCAGCCGACTCGAAACAGAGGCGATCGCGGTTCGCGCCTGGCTGCTTCACGGAGGAGAAGGCGCGGCAGCTCCGGATCAAGACGATCGAAATGGAGACGTATCATGACGCGATGTATCACTCGTCGATCGCCAACCGACTCGCCTCCGATTTCAGGAACCGGTCCGATCTATGAGCCGGCGATTTAGAGATGATGAGAATAATGTTTTGCCCCAAATAATCTATTTTTCTTTTTTGATAAAGTAGGATTAGGGGCGGCCAAAAATGTGAAAGATGGTGACGTCCATGATGTAATTAACGCTTTAGTTGCGTGATTTAGACTATTAAGCTTGTAATTATT
>V300016263_L3_WHPEAkcfEAAARAA-541_1_paired_trimmed_paired_merged_contig_2076
CTTAACCCGCAAGGTCGCAATTCTATCTCCACCTTTCTTTAATTAGGGTTTTGTTTTGGTCTTCGTCTTCTCACTCTCTGTTTCTAGGGTTTTGTTCGATTCGCAATTACGCAATCTAGGGTTTTCGCTGCAATTATCTCTCTATAAATAGTATGCATTGAAATATTTCATCTTTCGGTTCGGATCCTATTAGAATTCTGATTCCTTCTATTCTGCAACTGTGATCGTGGAGTTAGGTTTTCTGAATCGTTCCCTGTTTAATTCTTGAAAAGGGGTCTTTTTTTTGGGTTTGATTTGGGGAATTTGTGGAGTTTTGGAGAATTTGATTGGGGAAACCATGCCTCCGAGGACGGTGAAGAGAGGTGGGGCGGCGGGAGCGAAGAGGACGACGAGAGTCACCAGGGGGACGCACAAGGCCCAGAACCAGGTCCAGCCTGAGGCTCCAGATGAGTTGGTGAAGGCCGAGGATGCGGTGCCGATGGTGGAATCTAAAGAGGATCTCAATGTTGAAGAGATTAAGGAGAAGCCAATTGCGGCGGACAAGCTGGTGGCTGTCGAGGAGAAGCCAGTTGTTGATGAAAAGGCATCCGTTATTGATCAGTCAGGGCCTTCAGAGATGGAAGTTGAAGCGAAAGCAGAGCAGAACGGATTAAAAAAACAAGATAAGGTTAAGGAGTCTATAGATGATTATGAAAAAGATGAACAATTAGAGCTGGAGGATAATGAAGCTGAGTATGAACCTGAAGAAGATGGTGGGGTTGATTATGATGAGAAGGAAATGGAACAAGAGGATATCCAGGAGCTCGGGGATGAAGGAGATGAAGAACCTGAGGAGATTGTAGGTGAAGAAGAAGGTGATATGGCTGAGGAAGAGTTGGAAGATGCCCACGAAGAACTCGAGGGTGAAGAGTTTGAGGAGCATGCTAGCGAGGAGCATGAGCATGAGCATGCAGAGATGGTTGACGAGGAAGAGGAGCACCATGAAGTTGTAAAGGAGAGACGGAAGCGCAAGGAGTTTGAAGTATTTGTTGGTGGTCTAGACAAGGATGCAAGTGAGGCTGATCTTAGGAAAGCTTTTGCTGGTGTTGGTGAAGTTACTGAGGTCAGGCTGATGATGAACCCTCAGACTAAGAAGAACAAGGGATTTGCGTTCTTGCGTTTTGCAACTGTAGATCAAGCAAGGCGAGCAGTTGCAGAGCTTAAACATCCAGTGATTAATGGAAAACAGTGTGGTGTTACTCCAAGTCAAGACAGTGATACTCTTTTTCTGGGTAACATATGCAAGACATGGACAAAGGATGCTTTGAGAGAGAAGTTGAAACATTATGGAGTAGATAATGTTGAGGGTCTGACATTGGTCGAAGATACTAACTATGAGGGAATGAATCGAGGCTTTGCTTTTTTGGAATTTTCTTCTCGTTCAGATGCCATGGATGCTTTTAAGCGACTTCAAAAAAGAGATATTGTGTTTGGAGTTGATAGGCCTGCAAAAGTTTCTTTTGCAGATTCCTTCATTGATCCTGGTGATGAAATCATGGCACAGGTCAAAACTGTGTTTGTTGATGGCCT
>V300016263_L3_WHPEAkcfEAAARAA-541_1_paired_trimmed_paired_merged_contig_2077
CCTGGTCGGGTCTGGCCTGAATGTGCCGGTTCTCTTTCTCAATTTGGGACTTTGGAGCCACAAAATGCCTGTTCACCTCCTTAACTAGGAGCTCCGGGCCTGGTTGACTCATTGGTTTCCCCCGCCCGCCACCGGGCAATGGCAGGTCCAACCCGTCTTCCCTTCTGAAAAAAAAGGGTGTAGCGGGTTTGCTGGGGCTGGCGTCAGAGGCCACCGGATCACGTGCCTGTGGGCCGGGTTGCACTTGACCCGGGCTCGGTTGGCTCATTGGTTTCCCCCGCCCGCCACCGGGCAATGGCGGGTCCGACCCATCTTCCCCTCTGAAGAAAATGGGTGCAGCGGGTTTGCTGGGGCCGGCGTCAGAAGCCACCGGATCACGTGCCTTTGGGCCCGGTTGCACTTGACCCGGCTGGACACGAACAGCTGCTGAATCGGGTCTGATGGAAGAGACGAAGGAAGAGAAGGACGACGGTGGTTGGGACGAAGCCAATGGTTTACCGCGCCCATGGCCGATTCCGGGTACCGACGCGGGAGGTTCAGATTTGGGCTCGTTAGAATCGGACTGACCCGGGACGCGATTTGGGGCAACGAAGTCAAACTGACGGGGGGAAGATGGGCCGCCGCGACCACGACCTCGGCCGCCGCCGCTGTTGGAGGAAGTGGAGAAGGGGATTAGCGTTACTTTGGAAATGGAGAGGTTGGATGGATTGGTGAGCTTTCTGCCTATTCCAATGGCGGTTCCTCCTCTCATTTCTGCGATTTATGGGTTTTAGG
>V300016263_L3_WHPEAkcfEAAARAA-541_1_paired_trimmed_paired_merged_contig_2078
TTAACCGCTTGAGATATAAAAGCCCCTAGCAATTAGATATTGAAGTTCAAATGTGTTCAAATCATCAAATATTGCATAGCTCAAATGTGTTCAACATCATCAAATACTGAAATACATCCAGCATCAGCAATGCTATTTCGGCACCGTGGAAAGCAAAAACATCCTATCTGCTTATAAATGTCAAATATACAGATCTTAATCGTCATTTACAACAAAATCATGCTTCGAAGACTCGACTCCCATTGAAAAATTGTGTAAATAAGTATAACAGATATTAGATTGAATAATATATCAAATAAATAAATAGCAGACAATTTCTTAGCTTGAGATCTAAGGACTATACAGTTGGCTCAGCCTTGCATCGCTACCACACAACGGAGCTGGTTTCCGCTTCTTCAACCTCGAATAATTAGGGTCAGGAAGCATTAGGAGGAACGGCTGTCTCTGAGGCGATTAATCAAATAGTGCAAATCTGATTAAGAGCATGCGGCTCGCTTTTAATAGCAGCAGCGCCATTTGTCTATCAATTTGTTTATGAAAGTAGATACTCTCGACAGCAACTAAGAAATCCGTGACCAATCCTCATCACCGTATCATCACTATCAGTGTTCTTAGATGACTGTGACTTCTTAGGTTGTCCAGATTTACTATTTGTTGCTTGAAAGATGGAAGAAGGGTTTTTCCCAACGAAAGCCAACTCTTGTAGTTCTGCTCAAGAATCCAAAGTTCTCTTTGATGAGTCGACTAGATCAGAATATGCTGCATTGACGCCTTCATGTGAATCACAAAATAAAGACCTAACTGGCTCCTTTTGGTTCTTTACTGCTTGACCTTTAAGATCTTCGTACTTATGATGCTTTAGATTCTTTAAAATATCTTGCTCCTGATGACGAAGATTGATGTATTTTTCCTCGAGTTCTTCCATCTCGGCATCT
>V300016263_L3_WHPEAkcfEAAARAA-541_1_paired_trimmed_paired_merged_contig_2079
AGGGTTTCTCTCTCTCTCTCTCTCAGACTTGTCTCTGCCTCTCTAACCCTCGCCGTCCTCCTTCTTCTTTCAGCTTCAAAAGGGGTCAGGCGTCACAATGGGGAGGAAGGCTCGTCACAGTGACAGTGAGTTTGAGGACCGATGGTGACTTCGACAGCGATTAGCTGAATATGGAGCAGGAAGAGGATGACTTTGATGATGAGCACGATGGTGAGGAGGAGGATGAAGAATCAGAAAATGAGGAAGAAGATGGACGAGAAGAAGGGGAAGAGGAAAATGATTATGAGAAAAACGATAATAAAGATGCCAAGATGGAAGAACTCGTGAAAGAATACATGAATCTTCGTAATCAGGAGCAAGATATTTTAAAGAATCTAAAGCACCATAAGGATGAAGATCTTCTTAAAGGTCAAGCAGTGAAGAACCAAAAGATTCGTTGTTCAAGATAATAGCTCTTGTAATATCCATGAAATAGGTTTTATTTTTCATCATGAAATTATTGCTCCTTGATTAGACCTTCCTTTTATGCCTCGCCTTAAAGTTGACAAAAAATATTTATGTAGCGGATTATTGTCTGATCGATGTTTATTTTACCCATTTTTTATGTTTTTTTTTCTTCATATACCCGAAGGCTCTCTGGGACAAAGCTCTT
>V300016263_L3_WHPEAkcfEAAARAA-541_1_paired_trimmed_paired_merged_contig_2080
AGGAAAATGGTGATGGGCAAAACGATAGTAAAGATGCCGAGATGGAAGAACTAGAGACAGAATGCATGAATCTTCGTCGTCAAGAGCAAGATATTTTAAAGAATCTAAAGGGTCATAAGGACGAAGATCTTCTTAAAGGTCAAGTAGTGAAGAACCAAAAGGCTCTCTGGGACAAAGCTCTTGAGCTTGCTTCAGAAAGCATTCTCAAGTTCACATAGATTACCGAAGGAGCCAGTTAGGTCTTTATTTTGCGATTCACATGAGGGTGTCAATGCAGCATATTCTGATCTAGTTGACTCATCAAGAGAACTTTGGACTTACTTGTGGAACTACAAGAAGTATGGCTGT
>V300016263_L3_WHPEAkcfEAAARAA-541_1_paired_trimmed_paired_merged_contig_2081
GGTTAGGGTTTCTCTCTCTCTCTCTTCTCAGACTTGTCTCTTTCTCTCTAATCCTCGCCGTCCTTCTTCTTTCAGCTTCAGAAGGTTAGGATTTCTCTCTCAGACTTGTCTCTGCCTCTCTAACCCTCGCCGTCCTCCTTCTTTCATCTTCAAAAGGGGTCAGGCGTCACAATGGGGAGGAAGGCTCGTCACAGTGACAGTGAGCTTGAGGACGATAGTGATTTCGACAGCGATGAGCTGAATATGGAGCAGGAAGAGGATGATGATGAGCACGACGGTGAGGAGGAGGAAGAAGAATCAGAAAATGAGGAAGAAGATGGACGAGAAGATGGGGAAGAGGAAAATGGTGATGAGAAAAACGATAATAAAGATGCCGAGATGGAAGAACTCGAGAAAGAATACATGAATCTTCGTCATCAGGAGCAAGATATTTTAAAGAATCTAAAGCGTCATAAGGACGAAGATCTTCTTAAAGGTCAAGCAGTGAAGAACCAAAAGGCTCTCTGGGACAAAGCTCTTGAGTTCAGATTCTTGCTTCAGAAAGCATTCTCAAATTCAAATAGATTACCACAGGAGCCAGTTAGGTCTTTATTTTCTGATTCACATCAGGGTGTCAGTACAGCATATTCTGATCTAGTTGACTCATCAAAGCAAACTTTGGATTCACTAGCGGAACTACAAGAGGCTTTACTTGAGAAGAACCCGTCCATTGTTCAAGCAACAGATAGTAAATCTGGACAATCTAAGAAGTCACAGTCATCTAAGAACATTGACGGTGA
>V300016263_L3_WHPEAkcfEAAARAA-541_1_paired_trimmed_paired_merged_contig_2082
CCAGCTCACACTGTTGTGATAAAGGGGACTCAATTGTATGATCCAAAGGCTGGTGGGTGGAAAGACCTGGGCATGCTAGATGTTATGCAGATCTTTGGGCGTGCTGGGAGACCTCAATTCGACAAAAGTGGTGAGGGCATTATAATTACGTCTCACGACAAACTGGCCTACTATCTTCGGTTGCTGACAAGTCAACTTCCTATAGAAAGTCAGTTTATTAGTTCCTTGAAAGACAATTTAAATGCAGAGGTGGCACTTGGTACTGTCACCAATGTCAAGGAAGCTTGTGCATGGCTTGGATATACATACCTTTTTATAAGAATGAGGCTGAACCCTTTGGTGTACGGTATCGGGTGGGATGAGGTTGTTGCAGATCCTTCCTTGAGCTTGAAGCAAAGATCTCTTATTGCGGATGCTGCACGTTCCCTGGACAAAGCAAAAATGATGCGATTTGATGAAAAAAGTGGCAACTTTTATTGTACAGAACTTGGTCGAATTGCAAGCCACTTTTATATTCAATACTCAAGTGTTGAAACGTACAATGAATGTTTGAGACGCCACATGAATGAGACTGAGGTAATTGATATGGTAGCCCACTCCTCAGAATTTGAAAATATTGTTGTTCGAGATGAGGAACAGCATGAACTTGAGGCGTTGGTGCGATCATCATGCCCTTTAGAAGTTAAGGGGGGTCCTTCAAATAAACATGGAAAGATTTCCATTCTCATTCAGTTGTACATATCTCGTGGCTCAATCGATACCTTTTCCTTGGTTTCTGATGCTGCATATATAAGTGCAAGCTTGGCACGCATTATGCGGGCTTTATTTGAGATTTGCTTACGAAAGGGCTGGTCTGAGATGTCATTGTTCATGTTGGACTATTGTAAGGCTGTGGATCACCAAGTTTGGCCCCATCAGCATCCTCTCAGACAATTTGACAAGGATCTTTCAGGAGATATACTGCGAAAGCTTGAAGAACGAGAGGCTGACTTAGATCGCCTATATGAGATGGAGGAAAAAGACATTGGAGCATTGATTCGCTATGGGCCTGGAGGAAGGTTGGTCAAGCAATATTTGGGATATTTTCCATGGATCCAGTTGTCAGCAACTGTGAGTCCAATCACCAGAACTGTTTTAAAGGTGGAATTACTTATTACACCAGACTTCATATGGAAAGATCGTTTTCATGGCACAGCCCAACGTTGGTGGATTCTCGTTGAGGATTCGGAGAATGACCACATCTACCATTCAGAGCTATTCACTCTGACAAAGCGGATGGCTAAGGGGGAACCTCAGAAGCTTTCTTTTACTGTGCCAATATTTGAGCCACATCCACCACAGTATTATATCCGTGCTGTTTCGGATTCTTGGTTGCGTTCAGAGGCTTTCTACACCATATCTTTCCAGAATCTAGCACTGCCAGAGGCTCATACTTCACATACAGAACTGCTAGATTTGAAACCTCTCCCTGTGACTTCACTTGGCAACAATTCATACGAAGCATTGTACAGATTCTCACACTTTAATCCGATACAAACACAGACTTTCCATGTCTTGTATCACACAGACAATAATGTTTTGTTAGGAGCTCCCACTGGAAGTGGGAAAACTATATCTGCCGAGCTTGCTATGCTTCGTCTCTTCAATACCCAGCCTGATATGAAGGTCATTTACATAGCACCTTTGAAGGCTATTGTTCGGGAAAGAATGAATGATTGGAAAGGACGCCTTGTCTCTCAGCTAGGGAAAAAGATGGTTGAAATGACTGGTGATTATACTCCAGATATGATGGCCATTATGTCAGCGGATATCATAATATCTACTCCTGAGAAGTGGGATGGTATCAGTCGTAATTGGCATAGTCGAGACTATGTTAAGAAGGTTGGGCTTATGATCATGGATGAGATTCACTTGTTGGGAGCTGACCGTGGACCCATCCTTGAGGTTATTGTGTCAAGGATGAGATACATATCATCACAGACAGAGCGTGAAGTACGATTTGTAGGCCTTTCTACAGCTTTAGCAAATGCAGGGGATTTGGCTGATTGGTTGGGTGTTGGGGAAATCGGGCTCTTCAATTTTAAACCAAGCGTGAGACCTGTACCTCTTGAAGTTCATATCCAGGGATACCCTGGAAAGTTCTATTGCCCAAGGATGAATAGCATGAACAAACCAGCATATGCTGCGATATGCACCCACTCACCTACAAAACCAGTTTTAATATTTGTTTCCTCTCGTCGACAGACAAGGCTTACTGCATTGGACCTCATTCAGTTTGCAGCTTCAGATGAACATCCAAGGCAGTTTCTTAGCATGCCAGAAGACGACCTGCAGATGGTGCTTTCTCAGGTCACTGATAATAACCTTAGGCACACTTTGCAATTTGGCATTGGATTACATCACGCTGGTCTGAATGACAAGGATAGATCTCTAGTTGAAGAGCTTTTTGCAAACAACAAGATTCAGGTATTGGTTTGTACGAGCACATTGGCATGGGGTGTAAACCTTCCAGCCCATCTAGTCATCATTAAGGGAACAGAATATTATGATGGGAAAGCAAAAAGATATGTTGATTTTCCAATCACAGATATCTTGCAAATGATGGGTCGTGCTGGCCGGCCACAATTTGATCAGCATGGGAAAGCAGTCATTCTTGTTCATGAACCCAAAAAGAGCTTCTATAAAAAGTTCTTATATGAACCATTTCCCGTCGAGAGTAGTCTGAGGGAACAGTTGCATAATCACATCAACGCTGAGATAGTTTCTGGCACAATTTGCCATAAAGAGGATGCGCTCCATTATCTTACCTGGACATATTTATACCGTAGACTGATGTTTAATCCAGCTTACTATGGCTTGGACAATGCAGAAGCTGAAGTTGTAAATTCTTACTTGTCTAGGCTAGTGCAGAACACATTTGAGGATCTCGAAGACAGTGGATGCATCGAGATGAATGATGACAGTGTGAAGCCAACGATGCTGGGTTCAATAGCATCCCAGTATTACCTTAGCTACATGACTGTATCAATGTTTGGTTCAAACATAAGTTCAGATACGTCGCTTGAAGTGTTCTTGCATATCCTATCGGCTGCTTCTGAATATAACGAACTTCCTGTGCGGCACAATGAGGAGAATTACAATGGAGCGTTGGCTGAGAGAGTTCGATATAAAGTGGATAAGGACCGGTTAGATGATCCACATGTCAAAGCCAATCTTCTGTTTCAGGCACATTTCTCGCAGTTAGAATTACCAATCAGTGATTACGTCACAGACTTGAAGTCGGTAACTTGCATGCATCTTCTGCAAATGGTCATGCAGGGTTTATGGTTTGATAAGGATTCTTCCTTGTGGATGATGCCATGCATGAATGTTGAACTTGCCGACTCACTAAGCAAAAGAGGAATATTCAGCGTGCAGCAACTACTGAATCTCCCCAAGACAACTTTGCAGACCATGATCGGAAACTTCCCGGCTTCAAAGTTTTATCAGGATCTGCAGCGTTTTCCCCACATCGAAATGAAGTTAAGAATTCAGGAAAAGGACCGCGGAAAGTCTCACTCTTTAAACATCAGATTGGTTAAGACCAATTACAGGCAAAACAAATCAAGAGCGTTTACCCCGCGATTTCCTAAGGTGAAAAACGAAGCGTGGTGGTTGGTCCTTGGGAACACCTCAACATCTGAATTATACGCTCTGAAGAGAGTATCCTTCTCCGATCACTTGGTTACTCACATGGAGTTACCAGCAGCTCCGAATAATATCCAGGGGATGAAATTGATTTTAGTTTCGGATTGTTATTTGGGCTTCGAGCAAGAGCACTCTATCTCAGAACTTATTCAACGGCGGTGATCAATGCCGGAATATCAGAAAATGCATGAACATATGAGAAAAGGATGAAACGTGACGCGAGGAACACATATCCCGGCAGCAAAAAAATTTATAAGGTTCGATATTTACCGTCTTTCTGGTGTACGAGTACAATTTTATGTATGATTAGTGTCCAATAAATTGGAGTTATCGGGAGCTTGTTCCCCGGTGGACCCGAACCCGATACCCAGACGATTATGCTTTATTCAGGTCGGGTTTTAGTGAATCTTCACTCAAAACAAAAGGGGTGCGGGATAACTATTTTGGAGTGTAATTATTGTTTTTTTATAGAACAAAATGGCATGTGAAATTACCTCTCTATCTACTTTCACTCACAAAATCCAACATTTATCTGTTCAACTTATTTACAAAGTATACAAAAGGTCCAGCCTTCTTTCTGCTGAATTTACACGTTCACAAGTTACCGATGGTCCGACCGACTAGTCCCAATCGGCATCAAAGAACCCAGCATCCTTCATCTCGGAGTAATACGCATTCTCCAGGAGAAAACTTTCTTCCTGGAAAAAATCAGCTAGAAAAATCACGTACAGAAACGGAAGATAGAGAGTGTGGTAGCATATATCCGTCAAATTGTACAACCAGATTCCAAAACCAGCTCCAATTCCAGCAAGCCCGCAACCAAACGACGCCAAAGCACTAAGTACAAACATTATGACGATGTAGTTGTAGAATGCTGGT
>V300016263_L3_WHPEAkcfEAAARAA-541_1_paired_trimmed_paired_merged_contig_2083
AGTAAAAGTAACTGTGTATATTTGATGAATACAAGATTTATGAAAATTCGCCTAAAATTTTCCAATTTTGTGCAATCGCTACCTGAATTTAAAAAAATTTACAATTAAGCATTCAAACTTTCGTATTGTGTTACCATTTGGCACATAAGTCCGTTTTTATTTACCTTTCAAGTGTGTTTTCGTCACTTCTCTCTACTAAGGGTTTTTCGGATGCTTTTTTAATATAACTTTGACCGTTTTGCTCACACATTATTCTTTTCGATACATGCAATATTCTAATTTAAACAAATTTAAATTGTGGAGAACGAGATTTTTCAAACTTGGGTGCATATGGGGAATATATCAGTAATAACCAATGTGGCTACAATCACGTTTGTTACACATTGTGTTCTTTTTAATACCTACAATATAATACACATTAAGGTAGAAACGCGTTTTCTCTCCCTTCTAGTTTCTCTCTCTAGAAACCTAGACTAGAGCCTTTTCTTCGACTTCAACTTCCAGCCGTCATCCTTGCTCTTGCTCGGGGATAGGCAGCAACCCACTACCTCTTCATCTTTCCAGTCTCCTTCCTCCCTCCTCTCTCTCTCTCTCTCTCTCTCTCTCTCTCTCTGTGACATAGAAATTGCCGATATCCATATGGCTTCTACTATTAATTTCAATGTCCACCACAAAGCTACTGAGCATGAATATGGTTCAGCAGCACTGGAGGTTGAAACACAAGTTAATAATATTGATCTAGCAGTACTGCCAAGAGCTGGCGGAGGAGGAGGTGCCGGAATCCAAAACAACAACCATGCAAAGATATTGGAGGAGGGTGTTTTGCTGACATGGGAGGACGTGTGGGTGACAGTAGTTTCCAAGAAAAATAACAGTATTGGTAGCAGCAGCAGATCAATCCTGCAAGGTCTAACCGGTTATGCCAAGCCTGGGGAGCTCTTGGCTATAATGGGACCTTCAGGNNNNNNNNNNNNNNNNGAGACTGAATTCAAACACAAGGCAAACAGGGAAGATCCTAATCAATGGGCATAAACAATCACTGACTTATGGAACTTCGGCATATGTCACACAAGATGATACTTTAATGACGACATTAACCGTTAAAGAAGCAGTATATTACTCTGCTCAGCTCCAACTGCCAGACTCCATGACCAAGTCAGAGAAGAAAGAGAGAGCAGAAGTTACAATTAGAGAGATGGGTTTGCAGGACGCCATGAACACAAGGATTGGAGGTTGGGGAGTTAAAGGCATAAGTGGTGGCCAAAAGAGAAGAGTCAGCATTTGCATTGAGCTTCTCACACGGCCTAAACTTCTATTCCTCGACGAACCGACAAGCGGCCTTGACAGTGCAGCTTCTTATTATGTCATGAGCAGAATTGCAAATCTTGATAAAGGTGATGGAACTCCAAGGACTATTGTTACATCCATCCATCAGCCTAGCTCTGAAGTCTTTCAACTTTTCAATAGTCTTTGTCTGCTGTCTTCTGGAAGAACTGTTTATTTTGGTCCTGCTTCTGCAGCAAATCAGTTTTTCACTTTAACTGGTTTCCCATGCCCAACTCTCCAAAATCCATCGGATCACTTCCTTAAGACCATAAACAAAGATTTTGAGCAGGACATTGAGCAAGGCGTAACCACACCAACAGAAATAGCAATTGATACTCTAATAAGATCCTACAAAGAATCTGAAACCTATCAGCAAGTTCACATACAAGTAGCTGAACTATGTAAACAGGACTTCGGTGAAAAATTGGAGAAGAGAAGCCATGCTGGCTTTCTTACACAATGTCTCGTACTTACAAAAAGATCATTCGTGAACATGCATAGAGATCGAGGCTACTATTGGTTGCGCCTGGCTATATACATCTTCATGACTCTAGGCCTCGGTACTGTCTATCATGAGCTTGGACATGGTTATAGATCCATTCAGGCAAGAGGCTCGCTGCTCATGTTCATATCTACTTTTCTAACTTTCATGGCCATTGGTGGATTCCCTTCCTTTGTGGAAGACATGAAGGTATTTGAAAGAGAAAGACTAAACGGGCACTACGGTGTCTGTGCATTTGCTTTTGGCAACACATTTTCTTCTGTTCCTTTCTTGGTAATGATTTCTTTAATTCCCGGGGCAATAGTTTATTACCTTGCTGGACTTCAAACCGGATTCGAACACTTTGTTTTCTTTTCTTGTGTGTTATTTGCTTGCATGATGTTGGTTGAGAGTCTTATGATGATAGTTGCTAGTATTGTGCCCAATTACCTCATGGGGATAATAGCTGGTGCTGGAATTCAAGGGCTTATGATGTTATCTGGTGGATTTTTCCAATTACCAAGTGATATTCCGGG
>V300016263_L3_WHPEAkcfEAAARAA-541_1_paired_trimmed_paired_merged_contig_2084
AAGATGTTTGACAAGTTGTACCAGGCTGATTGGAAACCAGAGTCACCAGACAGATTCGGTGACATTGGCGAACTTGTCAAGTCCATTGAGTCATTAAAAGTCGTAGAAACGAAACATCAAGGAGAAAGGTCAAAAAATTCTCAAACTTCTGTAAAAGCTAGCACTAGCAACCCTCCTGCACAAAAGCCAGCTGCATATCGGCCCCCACACGCTAAGGTTGCCGCTGCTGTTCAGGCTCAGCTGTTTG
>V300016263_L3_WHPEAkcfEAAARAA-541_1_paired_trimmed_paired_merged_contig_2085
AAGATGTTTGACAAGTTGTACCAGGTTGATTGGAAACCAGAGTCACCAGACAGATTCAGTGACATTGGCGAACTTGTCAAGTCCATTGAGTCATTAAAAGTCGTAGAAACGAAACCTCAAGGAGAAAGGTCAAAAAATTCTCAAACTTCTGTAAAAGCTAGCACTAGCAACCCTCCTGCACAAAAGCCAGCTGCATATCGGCCCCCACACGCTAAGGTTGCTGCTGCTGTTCAGGCTCAGCTGTTT
>V300016263_L3_WHPEAkcfEAAARAA-541_1_paired_trimmed_paired_merged_contig_2086
AATCATGAAAAGCTCAAAAAGAACAAAGATTGAGAAGTATAGTTACTCACCAGTGTAGCCTGAATGACAGTTACTTAGAGGGTGCCAAAGACCGTAATGGAGCCATTTTTTGTTTCGCTACAAGTCTCTGTGGTTTTCTTGCTTGTGATTGCAACATCGAAGATCGAATACAGGGATTTTAATCTTTCTGAATGGAATCCGCAGCAGGCGAATGCTCTTTTCCGTTTACATTCCAAACAAACTGCAGAATCAAGTACACCTAAAAACCTGCAATCATTGAAAGAAATGCAAAGTAGAAAGGAGCCCTGACAAGTTATGGAGTTTAATCTAAGTCATGACCAGATCAGAACCAGACCATCAACCCGAAGCATACAAAGCGGGTTAGGGCAGTTGGTCAGGGCAGTATGCCCGCCCCATTGCACCCAAGTTCAAATACCCCTACTCGTCGTATATTAGAGCAAACAAAACATCTCATTGTCTAAAAAAACAGAAGCACACAAATCTCCACAACACACCTTCAACAATTCGAAGTGAAGCCCGAAAACATTCATCATAGACCAAGGTTTTCTTGCTTAGCTGAAGAAGTTAAAACCAAAGTATTGAATTCCATTACTTTTTATAATTAATTTGGTAGACAGATGCATAATAAACTTCACAAATGCACAGAACAACAAAAACTCCTGAATACAAAAGAAAAAACCAATAAAGTATTTATTCTTCTTCTTCTTCTTTTCTCTCAAAGTACCCATTAATCGAATCATCGCCATCCGTAGACTACTTGGGTGTAGGTGTTCTTGATCCACTTGAAGCTCTTCCTCAGAGACCCTTTCATCTTCTCCTCTGCAGTGTAAACTTTGTACCCAGCAACCCTCTTCTTCCTCTGCAACTCCGGATCACTCAAGCTCCAGCTTTTTGAGGCGGATAGGCTGCCCTTCCCTTTCTTCAGCTTCCCATCCTTCACCACCATCTGATGGCTGTTTGGCTGGGAAACAGAAGAGCCTGCATAATTTGAGCTGTAACTTCTGAGATCCTGCATGCTTGTTGGAGGAGCACCTGGTTTGCCTCCATAGTAAACGTCCATCTGCATCCTCCCATCTCTCCCATCTCTGCATGACTTGGATCTGAAATCCTCCATGAGAAGAAGAAGAGGAGGAGACAAAGCAGACAGAGTTCGAAGGTTTCTATGCAAGGATGACAATAAGACAATGAGGAGGGAAGGGGAGGCAAAGACTTTTCTTTTATTGGGTTTGCTTTTCTTTGTT
>V300016263_L3_WHPEAkcfEAAARAA-541_1_paired_trimmed_paired_merged_contig_2087
ACTTTTTACTCACGACCAGCTATAAAGCACTTGGGTGTACTTATCTTTAAGCCACCTGAAGCTTTTCCTGAACGAGCCCTTCATCTTCCCCTCCACAGAGTACATCTTGTAGCTCGCAACCCTCTTCTTCCTCTGCAACTCCGGATCAGCCAGGATCCCCCAACTGGAAGACGACCCAGAAATGCTTTTCCCTTTTTTCAGTTTAATCTCCCTGTTATTATAGTTATAATTCTGATTAGCCATCTGGGTTTGTGCATATGAAACGCTGTAGCTCCTCAGCTCATTGGAGGAAGTGGGGCGTGGCGGCCTCGTTGGGTGTCCATAGTAGCTTCCCACCTGCATATTATTCCCGCCGCCGCCGTACGACGACCTTGATCTGCTGTAGTCTTCTTCCATGGGGGCAGAGAGAGCTTTCAGACCGTTTGGTGGGCTTGGATTCTAACAGAGGAGCAAGAAGAAGAAGAAAAGTAAGAGGAGAAAACTAAAGAGATATTTTGTTTGGGTTTCATTTTTTAAGGTTTTTTTTTTTTTT
>V300016263_L3_WHPEAkcfEAAARAA-541_1_paired_trimmed_paired_merged_contig_2088
ATTTAGTATTGCGGTCTATTGTCGCTAGTATTGTGATGATCTAGTATTCAATCTTAGTATTCAATCTTAGTACAGAATGATAAGGTACTTTGAATGAATAAAAAGTATTCACAATAATCTGAGGATAAACAAAACAAATGGTTTAAACTCAAATTTCTTATTACATACAGCGGGCAATTACCGCTCTATATGGGCAAAATTTTGTCCAAAATCTGATGCCTGAATCATCGAAACCCTTTTATTTCAAAAGCTATGCCAAATCTGAATTAATGAACACTACAAAATGATTTCCTCAGTTACACAAATACGATCATCAGAAGCCCAGCTCAAAAGAATGGGAACAACACCTGGGATATCATCATTCAAGCCAAGCCCCCATTGTCTTGACTAATCACACAAGGGAAAACGATGAAAAATCCATCTACTTAGAGCAGCATTGACTCGGGCTTCTCAATGTAGCCTTTGAACGCCTTCAGCCATTCCGCACCAATTGCACCATCGATAACACGATGATCACAGCTTAGTGTTACAGACATGTAGGAAGCAAACTTGTATAGCTCGGGCCCGGAACTAGGTACAACCCTCTTCTCAGCTGATCCAACTGCAAGAATGCCTGACTGAGGAGGGTTAATAATGGCACAGAATTGTTTGATGCCGAATGGACCTCCCAAATTGGTCACAGTAAATGTGCCTCCCTCGTAATCTTCTGGCTTTAAGCTGTTTTCTTTAGCCTTTTGGGCCAGCTGCCTGACCTCCTCAGCTATGCTGGATAGTCCCTTCTTGTTCGCATCCCTAATGACGGGTACAAAGAGTCCATTTTCTGTCTGCACCGCAACATTAATGTTAACGTTGTGAAACTGGCGGATGTAATCATCTGTCCATGAACTATTGCATTGAGGAACCTTTTGAAGAGCCAAAGCAGCAGCCTTAATTACGAGATCATTAACAGATATCCGCTTCCCACCTGATGCCTCTTGTAATGCATTGAGTTGGCCTCTCAAATCCATGAGTCTATCAACACATGTATCTACTGTCAAATAATAATGAGGAATTGTTTGCTTTGAAAATAATAATCTCGAAGCTGTGATCTTCCGTATCTGAGAATGGGGGATATCGGTGTAATCCAACGCTGCAGGTGCTGCACCCTTAGCTTTAGGGGCTTCCTTCCCACGAGAAGCCAAATACTCTTCAACATCAGCCATCACAATGCTTCCATCAGGACCTGTTCCTTTGATACTTGAGAGGGGAACCTTGTGCTCTTCGGCCA
>V300016263_L3_WHPEAkcfEAAARAA-541_1_paired_trimmed_paired_merged_contig_2089
TGAGAATGGGGGATATCGGTGTAATCCAACGCTGCAGGTGCTGCACCCTTAGCTTTAGGGGCTTCCTTCCCACGAGAAGCCAAATACTCTTCAACATCAGCCTTCACAATGCTTCCATCAGGACCTGTTCCTTTGATACTTGAGAGGGGAACCTTGTGCTCTTCGGCCAAACTTCTTGCCAGAGGACTTGCAAATATGCGATCTCCAGAAGGGGAAGCAACAGGAGCTGCACTGGGCTTTGATACTTTTGGCTCTGGGGAAGTAACTGGTTCTGCAACCACCTCTTTTTTGGGCGGAGTAGGCTCAGATGACTCTTTAGCTGCAGAAGCACTGGCACCAGATGCCGATGGTGTGTAATCTTTAAATTTTGCAATATCATCCTCCTCTTCAACGGTAATTGCAATCACCTCTCCAACTTTGATCCCTTGGGTCCCATCTGGTCGTACAATCTTGGCAAGATAACCATCTTCCATGCATTCCATCTCCACTGTAGCTTTATCAGTTTCAACTTCACAAAGAACTTCACCAGGAGAAACTTTGTCACCCTCTTTCTTCAGCCACCTAGCAATATTACCCTCAGACATAGTGGGTGAAAGAGAAGGCATTCCAATTTCTTGGTGTGGAGG
>V300016263_L3_WHPEAkcfEAAARAA-541_1_paired_trimmed_paired_merged_contig_2090
TGGGGCATAATATTCAGTTATTCACACAAAATAACCCCATATTTATATTTATATTTACATTGCAAAGCCAGTGCGATCTGTTTCGATCATTTGTATTTATATTTATATTTATATTTACACAATTTATAGATATTTATATTTATAGTTATTCACACAAAACACAAAATAACCCTATATTTATATTTACACAATTTGCAAAGCCAGTGCGATCTGTTTCGATCATTGAACCCTAAACTCCACCGGTTCCTCTTCCATTCCCACTGATTTCTTGGATACTGTTTGTTTCATCAGTTTGATACCGGACAAAAATGACTTACGCATCTCGTATCATCCACCACTCCAAAAAGTTACGGAATGCTCCCAACTTACTACGGCAAGAGCAAGCACTCTTGGTTCGTTGGTTTTCACATGATGTTCAACCCTCTAGTGATATATTGAAGGTTCATCGCCACAGTTATGTGCCTTCAGAAAGAGCAAGCGGTTCTAGGTCTTTCAGCAGTAGCACTAAATCAGTGTCAGGTACATTTACCAGGGATATCCCAATGACAAGGAAACTAGGAAGTTCAATTTCTGGATCGGTATTCAACAAACAGCTTTCATGTATTCAGGCACAGTTGAGCAGAGGCTTGTCATCTGATGCAGGCCTCCCTCCACACCAAGAAATTGGGATGCCTTCTCTTTCACCCACTATGTCTGAGGGTAATATTGCTAGGTGGCTGAAGAAAGAGGGTGATAAAGTTTCTCCTGGTGAAGTTCTCTGTGAAGTTGAAACTGATAAAGCTACAGTGGAGATGGAATGCATGGAAGATGGTTATCTTGCCAAGATTCTACAACCAGATGGCACCCAAGGGATCAAAGTTGGAGAGGTGATTGCAATAACTGTTGAAGAGGAGGATGATATTGCAAAATTTAAAGATTATACACCATCGGCATCTGGTGCCAGTGCTCCTGCAGCTAAAGAGGCTTCTGAGCCTACCCCACCCAAAAAAGAGGTGGTTGCAGAACCAGTTCCAGAGCCAAAGGTTTCAAAGCCCAGTGCAACTCCTGCTGCTACCCCTTCTGGAGATCGCATATTCGCAAGTCCTTTGGCAAGAAGTTTGGCTGAAGAGCACAAGGTTCCCCTCTCAAGTATCAAAGGAACAGGTCCTGATGGAAGCATTGTGAAGGCTGATGTTGAAGAGTATTTGGCTTCTCATGGGAAGGAAGCTCCTAAAGCTAAGGGTGCAGCACCTGCAGCATTAGATTATACCGATATCCCCCATTCTCAGATACGGAAGATCACAGCTTCAAGATTATTATTCTCAAAGCAAACAATTCCTCATTATTATTTGACGGTAGATACATGCGTTGATAGACTCATGGATTTGAGAGGCCAACTCAATGCGTTACAAGAGGCATCAGGTGGGAAGCGGATATCTGTTAATGATCTCGTAATTAAGGCTGCTGCTTTGGCTCTTCAAAAGGTTCCTCAATGCAATAGTTCATGGACAGATGACTACATCCGCCAGTTTCACAACGTGAACATTAATGTTGCTGTGCAGACGGAAAATGGACTGTTTGTACCCGTCATTAGGGATGCGAACAAGAAGGGACTATCCAGCATAGCCGAGGAGGTCAGGCAGCTGGCCCAAAAAGCCAAAGAAA
>V300016263_L3_WHPEAkcfEAAARAA-541_1_paired_trimmed_paired_merged_contig_2091
CATTATTTATATAAAAACATGTATTGTATTATCTGTATTCCGATAATAATAAAAAAATTTCCCAAATATACAACACCAAAATCAAATTAAGCTACCTCTTCCAACCCACACACGGAGAACACGAAACTCTCAAAAAATCATCCCTTCTCTCTCTAGAACTCCAAATCCTTTCCCTCTCTCTATAAAGTTCTCCACATGAGAAGGTGAATTGAAGAATAACAGGGAAGGCAATGGCTTTTCTGCTACCAAACTTCTCTCCCTCCTCCCCACTCCTCCAAACCAAAACCAAAGAAAAACCCATTCACCAAACGCTCGCCCAGACAAAACCCGGTTTTTCTTTCTCTCACAGCTTAACACCTCCAGGGTTGCGCAGGATAAGCAGCAAAGGGACGACTTTTATGTCAATCTTGGCCTGGCCGTACGGACGCTTCGTGAAGATGTCCCCTTGATTTTTTCCAAGGACCTTAATTATGATATTTATAGGGATGATATAACATTTACGGATCCTTTGAACACATTTACTGGCATTGAGAATTACAAATTGATCTTCTGGGCTTTGAGATTTCATGGAAAGATTCTGTTCCGCGATATCTCCCTCGAGGTATATAGGATTTGGCAGCCTTCGGAAAATGTGATACTGATTAGGTGGAACATGAAGGGTGTTCCTCGGGTTCCATGGGAAGCGAAAGGACAGTTTCAGGGCACCTCGCGGTATAAATTGGATCGAAAGGGCAAAATATATGAACATAAAGTCGATAACTTGGCGTTTAACTTTCCACAGAAGCTCAAACCAGCTGCATCAGTGTTAGACTTAGTAGCAGCTTGCCCTGCAAGTCCTAACCTGACATTTCTGTGGGGTCCTGCGGATGCGTACTCATCTTCGTGGTTGGAGTTTTATCGAGCAGTGAGGGGGACTTTGAATCGGGATGGTTACTTGCTTCCACAAGATGGTTTGGTCAGCTGATTAGCTACTTCAGATATTAATCTATACGGTAGAATAAGTAACGTATATGAACTTGTGCACTACGTTTTGTATATGTTGGTAGATAGCAGGTCATGGTTTTTGCTGAAGAACAAGGTTGTATATACATAGGGAGATCCTGCAGAGTTCAATATACTTCTTGTGGTGGTGGAGGCAAAGAAGCGAGGGTACATTTTTTGAGCTTATACAGGTCGGAATACTATATATGAAATCTTGCTTCATTATATAAATTTTGTTTTGCGTTTATAATGTAGCTTAAGA
>V300016263_L3_WHPEAkcfEAAARAA-541_1_paired_trimmed_paired_merged_contig_2092
CAGAACACCCACATGGAGGTCAAAATTGCATCTCCTGCAGCTGCCTTGATCACCCCCATCTTATCTTTTCTTTTGCAGCTCTGCTCCTACGATTTTTCTCTGTTGAATCTGCTTTTTCTGACCTGTATATATTGGTGGCGTGTCCCACCAATGTGGGAAAACATGTGAACTGCAAATCTCAGCCGTCCAATAAACTATAAAAGCACTTATCAGATTGATTCGATTGGTAGAGCCTTGGAAGAAAGCACTTGTGGGCATCGTTCACCAGCCGTTCTCCTAACACTTGCTTACCTACCAAAAATATTGGAATACAC
>V300016263_L3_WHPEAkcfEAAARAA-541_1_paired_trimmed_paired_merged_contig_2093
TGATCGTTCACTACTAGATCTAATAGACAAAGTTAGGTCCTGGATATCTGGAGGAGCAAGCGATTCACGGTGTTTGTCTAGCGTGTTTGATATATAGTAACGGTTGCAAGATGTGTTGTGATTGCAATACAAACACCACCGGTATTGGTTCTAGATATCACTGTCAGAGCTGTGGCAGATGGATTTGTGGAAAGTGTATTCAGGGCTCTGAGTGGGATAGCATCAAGAGCAATGATGAGGTTGGAGGGAGTACTATTAAGTTCTGCAAGTTTTGTTCTTTAGCTAGATTAAGGAAGGAAGGTGGAAGGAATAATAGTGAGAAAGTGCATCCGTCAGATAGCCCTGAACCAGCATCACCCTGTTGTAGTGCTGAAACAGTCAAGTGTTCTGTGGATAATGATGAATCTATTCACAGTGATCATTTCTCAAAGATTTTGGAAGCCCATGATTGCAGTTATTCTCCCCATGCTGTGAGGAGTATGACCTCGCTTAGTTCTCACCCATCTCCAATATCCATTCGTCACTCTATTAGCAGGAGTGACGAAGAGGAGGCAGAGGATTCTGGAAAGAACTTTTGCAGTCCTTTAAGTGAATATTGTGATGACAATTCGGACATAGATTTAAGTAGTGTTAGTTCTAGAAAAGAGTTTTTCAGGTCAAGGTCACTGGGATCCCATCATTTTGATTGCCCGTCTAGAATTTATTATACTTATAGTAGAGTTGGGCATTCTGTACTGCAGGGGCAGGAGGGAATCCCTGTGTCTCAGACTGATGGTCCCCTTGGTCAACAGACTAAGGCTGTTTTAAAAAGGCCTGAGAGAGGGAGCGAGGATCCAGATATTACTGATGATTGCTCTGATGACGCGTCAGTTATCTGTAGTCAATATGAGAAGTCACAGAGGCCACTGGATTTTGAAAACAATGGTCTCATCTGGTATCCCCCTCCGCCTGATGATGAGAATGATGATGCAGAGTGTAATATCTTTTCTTATGATGATGAAGATGATGATATTGGAGATTCCGGTGCAGTTTTTTCATCAAGCAGTAGCCTTTCGAGCATGTTTCCTGCAAAGGAGAAACAGAATGAGGGTAACAAGGAACCACTTAGAGCTGTGGTACAGGGGCATTTTAGAGCTCTTGTATCACAACTGTTACAAGGTGAGGGTTTCATGGATAAAGGGGATGGAGATGAGGACTGGCTTGACATAGTTACAAAAATTGCATGGCAAGCGGCAAATTTTGTTAAACCGGATACAAGCAGAGGAGGCAGTATGGATCCTGGTGATTATGTGAAAGTTAAATGTATTGCATCAGGAAGTCCAAGTGACAGTACGCTTATAAAAGGAGTAGTTTGTACAAAGAATATAAAGCATAAGCGCATGACCTCACAGTACAAAAATCCTAGATTACTTATTTTAGGGGGAGCACTTGAGTATCAGAAAATTCCAAACAAGTTGGCGTCTTTCGACACATTACTGCATCAGGAAAACAATCATCTTAGGATGATTATCTCAAAGATAGAGGCTCATCGCCCCAATGTTCTGCTGGTAGAAAAAAGTGTATCTTCGTATGCTCAAGACTACCTGCTGGAAAAGGAAATATCGTTAGTATTGAATGTTAAAAGGCCATTACTGGAGCGTATAGCACAATGTACTGGTGCACTTATTACTCCATCAATTGACGATATCCCTAAGACTCATTTGGGGCATTGTGAGCTGTTCCGGTTAGAAAAAATTTCTGAACAGCATGAGCCAGCCAATCAGTTTAACAAGAAACCAGTGAAAACCCTGATGTTTTTTGAAGGGTGTCCAAGGCGTCTTTGCTGCACTGTTCTGCTGAAGGGTGTGTGTGTTGAAGAACTAAAGAAGATCAAGCATGTTGTCCAGTATGCAGTGTTTGCAGCTTACCATTTATCCCTTGAAACATCCTTCCTTGCTGATGAGGGTGCTACTCTGCCCAAGACACCGCTGAGACACCCAGTTACTATACCAGACAGGACAACAGCTGATGCAAATTCAGTAATCCCTAATTCCCATGCTTTGAGCAATTCCCAGGCTGTACCTTTTACTTCTGTTGAAGATGATAATATTTTGGGTCTGAAGCCGGAAATTGAAGGATTAGAGTCTTTGCCTGGGCATCTTTATCATGGACTTGATTTTCCTTTGTCTAATGGTGACTTTGTGATTGGAATTACATCTTCTGATGCTTATACTGATGATATAGGAAATAATGTGATTTTGGGATCCTCATATCAATACAAGGATATAAATGGGGTCACAGTCCATTCTTCTGAAACAAAAGACCTTTCCCAACCAGAGTTGCAAGAAAACTTGCCTCATGACTGGAGTCAACACGAGGATAATGAGTTGACAAACTCTGAAAGGATTGATCACAATCAAGTTTCAAGTGAGTACTTCTCTTCTGCTGACACTCATCAGAGCATATTGGTATCCTTTTCAAGCTATTGTGTACTGAAGGGAACTGTTTGTGAACGCTCCCGACTTCTGCGCATAAAATTCTATGGTTGCTTTGATAAGCCACTGGGCAGATATCTTCGTGATGACCTATTTGATCAGACATCTTCCTGTCGGACTTGTAAAGAGACAGCTGAGTCTCATCTTCTATGTTACACCCATCAGCAAGGAAACCTTACCATTAATGTTAGATGCCTTCCTTCACTAAAGCTACCTGGGGAGAGAGATGGTAAAATATGGATGTGGCACCGGTGTCTAAGGTGTGCCCATATTAATGGAGTTCCACCAGCAACACGTAGAGTAGTCATGTCAGATGCTGCATGGGGGCTTTCTTTTGGAAAGTTCTTGGAACTGAGCTTTTCAAATCATGCAACTGCAAATCGTGTTGCTACTTGTGGCCATTCATTACAACGGGATTGTCTCCGTTACTATGGGTTTGGAAGCATGGTTGCGTTCTTCCGATATGCCGCAATTGATATTCTTTCTGTCCATTTGCCACCTTCAGTGCTTGAATTCAATGGCCAAGTCCAACCAGAGTGGATAAGAAAAGAGGCAACAGAGCTTATGGGAAAAATGGAAACCATATATGCAGAGATATCTGATGTACTCGACTTCATGGAGGAGAAAAATAGATCTTTTGGATGTGAAATGTCAGGTACAATTGAGTTACAGCACCACATCTTGGAGCTGAAAGATCTGCTTAAGAAGGAAAGAAATTACTACATTGGTTTTCTGCAACCTGCTTTTGTGGAGACTTCTGAACCAGGGCAAATGCCTGTTGTAGACGTTCTGGAGCTGAATCGCTTGAGACGTTCTCTTTTAATTGGTTCTCATGTTTGGGATCGCCAGCTTTATTCATTGGACTCACTGCTTAAAAAGACTCCTGTTTCCATGGCTACTGATGGGGATGTATCTTTTGCCCACCTGCAAGAGTTGATAAGTGATCCATCTGGTAAGGATGGCAGTCTTGACTATGGCTATGAGGATCATGTGTCTGAGTCTTCAAAATTCCAAGTGCCTCCTGGCAATGATCTACCAACAGATAAAGAACCTATTGTACCACCACTCGAACCTTCTGAAGACGTATCACACCATTATAGCCGAGAGGACGAGATGCATTCCGATAAGGAAATTGTTAATAAGACATCCTGCAAAGGCTTGTCCTCCCTTAAATCTACACTGTCTGAGAGAATAGATTCTGCATGGACTGGGACTGATCAACTTCTGGTGAAAGCTCAACCACTTGGTACATCATATTTGACCGAAGTTCAAGCTCGTGCTTTCAAGCATACTGGTCAAAATGATGATCCCCCTCTTAGGAGGCTAATGTCGCCAGTGAGAGTTCAGTCTTTTGATTCTGCCCTAAGATTCCGAGACAGGATTAGGAAGGGATTGCCCCCTTCTTCATTGCATTTGTCGACGCTTAGATCATTCCATGCTTATGGAGATTACAGGAGTATGGTGAGAGATCCTGTTTCTAGTGTAAGAAGGGCTCTTTCCCAGGCATTGCCTCTAGAGGCACAGAAGTTGGATTCAATACTCAATTCCACACCCTCGTTTGTCTCCTCTGCATCTCAAATAGCTGATGGGGTTCGGTTGCTGCTTTCCCAGACAAGCAGCAATGACATAGTCGTTGGTGTTTATGATAGCGAACCCACTAGCATAATCTCATATGCCCTTAGTTCCAAGGATTATGAGGACTGGGTTGCTGATAATTTGAACGAGCGTCAGGCAGGCTGGAGTATTCATGAAAGCTTTAAAGAAGATTCTGCAGCTTCTATCTTTGCACCCTGGCAGTCTTTTGGCTCTATGGACTTGGATTACATCCATTATGGAAATTATGGATCTGAAGATACTTCAGGTTCCATGGGCAACCTGTTTGCAGATGCCAAAAGATCTCCACATTTGAGGATATCTTTCGGGGACGAGTCCTCAAATGGGGTAGGAAAAGTGAGATTTTCTGTGACTTGTTATTTTGCAAAGCAGTTTGACACTCTTAGGAAAAAGTGCTGCCCCAGTGAAGTGGATTTTGTACGATCTTTGAGCCGCTGCCAGAGGTGGAGTGCACAAGGGGGAAAGAGCAATGTATATTTTGCTAAATCTCTGGATGATAGATTCATCATAAAACAAGTCACAAAGACGGAATTGGAATCCTTTCAGGAATATGCACCTGAGTATTTTAATTATTTGACAGATTCCCTTAACTCAGGAAGTCCAACTTGTCTTGCCAAGGTTCTTGGTATATATCAGGTCACTGTTAAACAGCTGAAAGGTGGGAAGGAAACTAAAATGGATTTGATGGTGATGGAGAACCTTTTCTTCAAAAGAAACATTTCAAGGGTGTATGATCTCAAGGGGTCTACTCGATCCCGTTATAATTCTGATACAACAGGGGGAGACAAAGTACTGTTAGATATGAATTTGTTGGAATCATTACGTACACAACCCATGTTTCTTGGAAGCAAAGCAAAGAGAAGCCTGGAAAGAGCTATTTGGAATGATACGTCGTTTTTAGCGTCTGTCGATGTAATGGACTACTCGCTGCTCGTTGGGGTGGACGATGAGCGGAAGGAGCTGGTTTTGGGGATCATAGATTTCATGAGACAATATACATGGGACAAGCATTTGGAGACATGGGTAAAGGCATCCGGAATACTTGGAGGTCCGAAGAATGCTGCTCCGACCATTGTTTCCCCGAAGCAATACAAGAAACGATTCAGGAAGGCGATGACCACTTATTTTCTCACCGTGCCTGATCAATGGTCGTCATGAACTGTTCGTACTTCGCATCGCGCTGCATTTTTTCTCGTTCACAGAAGATGAGTTCACTAATAAGTTTAATAGGGGAATTATTATTTCTGATACAGAGAGAGGAGGGAAACCCCTCCATCTTCGTCTTCTTCTTCCCCTTTCTTTTTGTATATGGGGTAGAGTTAAATTAACCCACATGAGATTTGTTACCGCTGTAATTGTGAAGAGTTGGTAACTCTTCTTATTTTCTGTCAAAGTTACCAACACTGTAGGATTAGCCATGTGATGTAACAGACAAATGTAAATTAATAGGAAATGGATCATCTCCAGATCTCTTCTTTCTAATCCACCAAATCAAGAAATCTGCGCCGTTGAAAATTGATCAAATGGCTACAAACAGGAGCCCATGTTAAAAGTTATAATAACTTTAGCTGTTGGATCAAATTTCAACAGTACGGATTTTCTGATTTGGTGAATTAGGAAGAAAGGATCCGGAGAGGATCCCTTTCGAGATTCGCTTGGTCTAATTTACTAGTTTCCAGTGTTAATGATTGTTTGACAGTTAATTACCCTTTAATGTGTGTCCACTTGCAGCAAGCAGAAACTCGAATTGTGTGATAGAACTTATGTTCCTCAACGACAGAAGAAGTAAACCAAAACCATGTCTTTAGTTCGGCCAGCAGAGCTCTCCACCACATCATACAGAAATCGCAAATTATATTCTTTAAATGGCAGCAATGACGGTTCCAGCTTGTCAACTCAAATATTTGGGGCCAATGAGCACAAGGCCGTGTATGTGAATGATTCTTACAGCAGTGAGACTTACGAGAAGTACTTCCTTGACTCCCCAATGGAAGAAGTTACACATCCATCCAGCTATGGCGTTTCTGGAAGTTCGACTAACCCACAAGATTACTTAGAGAGTCAAAGCCCCGATGCGGATAGCTTTGATGAAGATAAGATGAGATTGAAGCTTCAAGAATTGGAGAGAGCACTGCTTGATGACAACGATGATGAAGATGATGGGGAGATAAATTGCAGTAGTCGAAGCATGGAAGTGGATGGTGAATGGATTGATCCAATCCATAGTGAATTGCTCCATGACTCACCCAAGGAGTCTTCATCATCTGATTCTAACGCGAGCAGTATC
>V300016263_L3_WHPEAkcfEAAARAA-541_1_paired_trimmed_paired_merged_contig_2094
ACTTATATGGTTTTTGTCTATCTATGTTTCAATTTGTGATTGTTGAGAATGAGTGCCAGATTTATATGTTGCTGCTGCTGGAATAAACCCTCAAAGAGTACTTCCTGTCATGATTGATGTGGGAACTAACAATGAAAAGCTGCTCAAAGACCCGTTGTATTTGGGATTGCAAAGACATCGTCTTGATGGTGATGAGTATCTTGCTGTTGTTGATGAATTCATGGAAGCTGTGTTTACTCGTTGGCCAAATGTGATTGTGCAGTTTGAAGACTTCCAAAGCAAGTGGGCCTTTAAGTTGTTACAGCGTTACAGAAGTACCTATAGAATGTTTAATGATGATGTTCAGGGAACAGCCGGAGTTGCAATAGCTGGACTTTTAGGAGCTGTAAGAGCACAAGGAAGGCCAATGATTGACTTCCCTAAACAAAAAATTGTTGTTGCTGGTGCTGGAAGTGCAGGAATAGGGGTTCTTAATGCAGCACGGAAAACAATGGCAAGGATGTTAGGAAACAATGAAGATGCATTTCAGAGTGCAGGCAGGCAATTCTGGTTGGTTGATGCCATGGGTCTGATCACAGAGGAACGTGAAGATATTGATCCAGATGCCCGTCCATTTGCGAGGAAAGTCAAAGAAATTCATCGTCAGGGGTTAAGGGAAGGTGCAAGTCTTGTGGAAGTGGTTAAACAAGTTAAGCCTGATGTGCTTCTTGGACTTTCTGCAGTCGGGGGATTGTTCTCAAAAGAGGTATTAGAGGCCCTTAGAGGTTCAACTTCAACTAGACCAGCCATCTTTGCAATGTCAAATCCAACAACAAATGCCGAGTGCACTCCTGAAGAAGCATTCTCTATCGTGGGTGACAATATTGTTTTTGCCAGTGGAAGTCCATTCAAAGATGTGGATCTTGGAAATGGCACTATTGGGCACTGCAACCAGGGAAAC
>V300016263_L3_WHPEAkcfEAAARAA-541_1_paired_trimmed_paired_merged_contig_2095
TTGTACGAAATAAACATTGGCAATAGCAAAATATCATATACTAATCCAACTCACATTGCAAAAGAAGTAGGCAAGCACAAAACATAGTTTTCAACAGAGCTGAAGCCATTACAACACAAGGTCTTATGGGCAAACCAACAAACGATAACACTCGGACTACAATAACAAACGGCAACACTCGGACTACAATAACAAACGGCAACACTCAGACTAGAACAATAACAAACAATAGAAACTTCAGTTTGAAACGTTTAGTACTCGTCTTCACCATCGTCCTCGCCTTCATCAGCCTCAGCACCAACTTCTTCATAATCCTTCTCGAGGGCAGCAAGATCCTCACGGGCTTCAGAGAACTCTCCTTCCTCCATACCCTCACCCACATACCAGTGCACAAAGGCACGCTTGGCATACATAAGGTCAAACTTGTGGTCAATTCGGGAGAACACCTCAGCAACACTGGTCGAGTTGGAGATCATGCACACGGCCCTCTGCACCTTGGCAAGGTCGCCTCCCGGGACAACAGTAGGTGGCTGGTAGTTGATACCGCACTTGAATCCAGTAGGGCACCAGTCCACAAACTGAATGGTACGCTTGGTCTTGATGGTCGCAACAGCAGCATTCACATCCTTGGGTACAACGTCACCACGGTACATCAGACAGCAGGCCATGTATTTGCCATGGCGGGGATCACACTTTGCCATCATGGATGAGGGCTCGAAGGCACTGTTGGTGATTTCAGCCACAGAGAGTTGTTCATGGTACGCCTTCTCTGCAGAGATGACTGGTGCATATGAGGAAAGCATAAAGTGGATTCTGGGGTATGGGACCAAGTTGGTCTGGAATTCAGTCACGTCGACATTAAGTGCACCATCGAACCTCAGAGAAGCAGTCAAAGAGGAAATGACCTGAGACACGAGGCGGTTGAGGTTGGTGTAGGTTGGTCGCTCAATGTCAAGAGAGCGCCTGCAGATATCATAGATAGCCTCGTTGTCAAGGAGCACTGCAACATCGGTGTGTTCCAGGAGGGAGTGGGTTGAGAGGACACTGTTGTAGGGCTCAACCACAGATGTAGAAACCTGGGGAGATGGATACACAGTGAAACCAAGCTTCGACTTCTTTCCATAGTCAACAGAGAGACGCTCCAAAAGAAGGGACCCAAGACCAGAGCCAGTTCCTCCACCAACAGCATTGAAAACAAGGAACCCTTGAAGCCCAGTGCAGTTGTCAGCAAGTTTACGGATGCGGTCCAAGCAGAGATCAACAATCTCCTTGCCGATGGTGTAGTGACCACGGGCGAAGTTGTTGGCAGCATCTTCCTTGCCACTAATGAGTTGCTCAGGGTGGAAGAGCTGGCGGTAAGTTCCGGTCCTCACTTCATCAATGACAGTGGGCTCAAGATCAACAAACACAGCGCGAGGCACATGCTTTCCAGCTCCAGTTTCACTAAAGAAGGTGTTGAAGGCATCATCACCTCCACCGACGGTCTTGTCACTAGGCATTTGGCCATCAGGCTGGATGCCATGCTCAAGGCAGTAAAGCTCCCAGCAGGCATTGCCGACCTGGATACCAGCCTGACCGATGTGGATCGAAATGCACTCCCTCATCTTTGTCGATCGAAACCGCGAAACGAAACCGAAGAACGAGAGGCTGTAAACAAACAAGAAGAGCCGAAAGCGTTTATTAAGACGCCCTCTGTGAAACCCTCTGCTTTATGATGAGATCTGATGGGGGGATCTCGGGGAGGTATTTATAGGCGGAAATACGAAGGAGGAGATGCGAAATTTAAC
>V300016263_L3_WHPEAkcfEAAARAA-541_1_paired_trimmed_paired_merged_contig_2096
TAAAATATCGATATATGTAGAATATCGACATGAAAATTTAATAAAAAAATATCAATATCAGTTGCCTTTACAGAAAACTATGAAAATTTGCAATGAAGTGAGTATATCAACTCATTCAGATTTAATTGAAATTAGAGAAAAATTTCTCAGGAAAATTAAAAAAAAAATTCAAAAGTTCAAAATCTGTAATGGTTCCTGCAAAATTTTTGTACTGAATGAGTAAACATCATCGGTATTCATTGATTACCACCCACAAGAAACTACTTTTGCTCCTCCTCAAGCCCCAAGCCAGCTCCTGCATTTGTTCACCTTCGAGTTCCGCTACGCTGCCAAACGATACATAAGCAACTGAACCTTTCGGCCTCTCGTGCCATCTTCGAGTCGCTTGTTCAAGTAGTTGGACAGCATAGCTGGTCCAACGGTCCTCAATCGGCAAAGCTAGTTCAAATTTAGTCCTATTTCGCATTGCAAATCAAGTAGGCAAAAACAAAACATAGTTTTCAACAGAGCTGCAGCCATTAAAACACAAGGTCTTCTGGGCAAACCAACAAATGATGACACACAAGACTAGAAAAATGACAACCCATAGAAACTTCAATTCAAGACGCTCAGTACTCGTCTTCTCCATCATCCTCGCCTTCAGCGGACTCGGCACCAACTTCTTCATAATCCTTCTCAAGGGCAGCAAGGTCCTCACGGGCTTCAGAGAACTCTCCTTCCTCCATACCCTCACCCACATACCAGTGCACAAAGGCACGCTTGGCATACATGAGATCAAACTTGTGGTCAATTCTAGAGAACACCTCAGCAACACTGGTCGAGTTAGAGATCATGCACACAGCCCTCTGCACCTTGGCAAGGTCGCCTCCTGGGACGACAGTAGGTGGCTGGTAGTTGATGCCGCACTTGAATCCAGTAGGGCACCAGTCCACGAACTGAATGGTACGCTTGGTCTTGATGGTGGCTACAGCAGCATTCACATCCTTGGGTACAACGTCACCACGGTACATCAGACAGCAGGCCATATATTTGCCGTGGCGGGGGTCACACTTTGCCATCATGGATGAGGGCTCGAAGGCACTGTTGGTGATTTCAGCCACAGAGAGTTGTTCATGGTACGCCTTCTCCGCAGAGATGACTGGTGCATATGAGGAAAGCATAAAGTGGATTCTGGGGTATGGGACCAAGTTGGTCTGGAATTCAGTCACGTCCACATTAAGGGCACCATCAAACCTCAGAGAAGCAGTCAAAGAGGAAATGACCTGAGACACAAGGCGGTTGAGGTTGGTGTAGGTGGGTCGCTCAATGTCAAGAGAGCGCCTGCAGATATCATAGATAGCCTCGTTGTCAAGGAGAACTGCAACATCGGTGTGTTCCAGGAGGGAGTGGGTTGAGAGGACACTGTTGTAGGGCTCAACCACAGATGTAGAAACCTGTGGAGATGGATACACAGTGAAACCAAGCTTTGACTTCTTTCCATAGTCAACAGAGAGACGCTCCAAAAGAAGGGACCCAAGACCAGAGCCGGTTCCTCCACCAACAGCGTTGAAAACAAGGAACCCTTGAAGCCCAGTACAGTTGTCAGCAAGTTTACGGATGCGGTCTAAGCAGAGATCAACAATCTCCTTGCCAATGGTGTAATGACCACGGGCAAAGTTGTTGGCAGCATCTTCTTTGCCACTAATAAGTTGCTCAGGGTGGAAGAGCTGGCGGTAAGTTCCAGTCCTCACTTCATCAATAACAGTGGGCTCAAGATCAACAAAAACAGCGCGAGGCACATGCTTGCCAGCTCCAGTTTCACTGAAGAAGGTGTTGAAGGCATCATCACCTCCACCAATGGTCTTGTCACTAGGCATTTGGCCATCAGGCTGAATGCCATGCTCAAGACAGTAAAGCTCCCAACAGGCATTGCCGACCTGGATACCAGCCTGACCGATGTGGATCGAAATGCACTCCCTCATCTTTGCCGATCGAAACCGCGAAACGAAACCGAAGAAAGAGAGGCTCTCACAAACAAGAAGAAGAGTCGAAAGCGTTTATTAAGACGCCTTCTGAAACCCCCTCTGTTTTCTGACGATATCTGATGGGGGGATTTGCGGGAGGTATTTATACGTGGAAATGCGAAGGAGCAGATGGGGGAGATAAGAAATTTAACCAGAGGTGGGGTAAGGGTTGCTTACGATTGGGGAGGGAACCGACGGCCATGA
>V300016263_L3_WHPEAkcfEAAARAA-541_1_paired_trimmed_paired_merged_contig_2097
CTAATGTTGAATCTGCATTCGTTACAGTCCTAACAGAAATTTATCGAATCCTTGGCAAGAAGTCCCTCATTCCAAATGAGGAAGCAGAGTCTGGGAGTTCCTCACTTCTCAAGGGAACAAAACTTGTTGTTCCTGGACAAGAGCCTGAGCCTCAAGCGAGTAGCTGTTGCTGGTCTTCATAAAATTGTAGCCTTTTAACCTCCTGCAACTTGGATTTCTGCTGTTTATACTTCCAGAGATGAAAGTAATACAGCTTGTGGTAGAGTGGGTGATTAGGTTTACCCTCTTGTAAAAAGCGGTTGGCCGATGGACTGGCACAGAATTCTCAGACTCAAAGCACACAGTGATATGATACAATTGACACTTGTACTTGCCTGTAGTATGTTCTTTTTTTTTTTTTTTTTTCCTTCTGATTTTTGCCAGCATATCGTGGCTGGAAAACTGAAGGATACTCACCTACACACATGAAACTAGCCGAGAGCAATGTGGCGTATGAGAAAATGAGCTCGAGTTTGGTTGTGGAACAATGTTGTATTTCACTACTTTATTGAGTTTTATTTTTTATGAACGGAGCTTTTTCTATATCATGA
>V300016263_L3_WHPEAkcfEAAARAA-541_1_paired_trimmed_paired_merged_contig_2098
CACCATCGGAGTCGAGTTCGCCACCCGCAGCTTGGATGTCGACGGCAAAGTCATCAAGGCCCAGATTTGGGACACTGCTGGCCAAGAAAGATACAGGGCGGTGACAAGTGCATACTATAGAGGTTCGGTGGGGGCAATGCTGGTCTATGACATAACCAAGCCTCAATCATTTGATCATGTAACCAAGTGGTTAGAGGAATTGAGGGGGCATGCCGACAACAATATTGTTGTGATGCTTGTAGGTAACAAGTCCGACCTGGGGACACTGCGAGCTGTACCTTCTGAGGATGCTAAAGAGTTTGCCCAAAGGGAGAACCTCTTCTTTATGGAGGCATCAGCACTTGAGGCTACTAATGTTGAATCTGCATTCGTTACAGTCCTAACAGAAATTTATAGAATTGTTGGCAAGAAGTCCCTCATTCCCAATGAGGAAGCAGAGTCTGGGAGTTCCTCACTTCTCAAGGGAACAAAACTTGTCGTTCCTGGACAAGAGCCCGAGTCTCAAGCAAGTAGCTGTTGCTGGTCTTCATAGAATTGTGACCTTTTCCTCCTGCAACGTGGATTTCTGCTGTTTATACTTCCAGAGACGAATGTTATACAGCTCGTGGTAGAGTGGGCGAATAGGTTTACCCTCTTGTAAAAAGCAGTTGGCCGACGGACTGCACAGAATTCTCAGACTCAAAACATACCAGTAATATGATACAATTGACACATGTACTTGCCTGTAGTATGTTCATACATTTTTTTTCTTCTGATTTTTACCAGCATTTGGTGGCTGGAATAGTGAAGGTTCCT
>V300016263_L3_WHPEAkcfEAAARAA-541_1_paired_trimmed_paired_merged_contig_2099
ATGAGAGATGTCATCAGTAAATATGCTAGCCAAAGAACGAGTACTTTCGCAAACATCAAACAAAGGTTGTACAACGAACATGATCAGCATATTACAATCCAAGTTTTCCTTTATATTCTCCAACAAGCTAACATAGAGAAGGAAAACATCTTTATTTCATAACCATGTACGTAGATTGTCAAGCATTCGGTACTTTTAGTATTGAAGTTGAGATTTGTAGACGTCGAGGCCAGAGGTTGCTGGAGTTATTGGGCACAGCCTGATTGAGAATGAATACGGAACAGCAGGAATCAGATACTCGTCGTGGACGCAGGGGGACCAACTATCATCCCCAGCCAGGCCCATGTGCTTGTGATCAAGATGAACCTCAATGTCATCTCCTTTGACAAGGTCGTGATTGTGCGTTGCACAGTCAAGCTCAGCTGTGGTGTAATAACTTGCATTTATTTGCATAGGTGGAGAGCTGCCATAAATTGAAGCATAGATTCCGAAACCATCCTTGTTTTGAAATGTCACCCATCTAACATCCGCCCTACCTGAACATTCCCCAGGAACTATGTAAGGGACATGCATATCGCCCAAATTCTGCTCATAGACCGCAACATGAGCAGCTGCTTTTCTGTCCGGATAGCATTCAAACGGTCCTCTTCCATACCATTTAATCTGGTCCATTGACTTATCCAAATGGAACTCAACTCCAACACGTGGCAGAGGTGGAAGGTTCGAACTTGGTCTTGTATTGCATTCAACGACAACATCTCCTGAACCGTAAATTGTGTAAATCACATCAATCTCAATTAATGCGCTTTCCTCCTTGGATAAAGAACCCTCCTCACTTTTGGGAACACCAAGAAAAACCGCAGCTACTCTCACAAGATGGTCAGTCTTAGTTTGTATAGAACAGCTTTTGGTGATATAATTGAGGCTATCAATATGAGCAGTTTTCCACAAGGAGAAATAACTACTGTCACCTCCTCCTTTGTCATTATCTGTGGGTGCTCGCCAGAAACATGGAAATATGCCTTTCGTCATCAAAGAAACTCCTTCAACCTTCCAGCTTTCAACTGCTCCCGCTTTAACATTCTCCTTAGTCTTGATGACATGAGGAATAATTTCTCTCTTGGAAGGCAACTGGACTTGTGTAGATGAGATGACATGACCAGCTTTAACCCACTTTGTGGAATGCAAGAGCTTAGCAGTTATTGTCAAAAAATATTCCTCCGCAAATGATGAAGTCCATAGAGGATACCATGGAGCTGACTTCTGCTCAATAGAAAAACTCTTCTGAGGTTCAATCAAAGGAAGAGACAGAATTCCAGATCCAAGTTTATATCCATCCCCATGAGCAGACCAGCTGAACTCCAATCCTTGTGTTGTTTCATAAAAGTGCGTATTTGTTATCTTTACTGCTTCTTCCCTGAATGAAACCTTGATTGGTTGGTACACATACTTGACTTCATGCATTGCAGGATGAGGAGTTCGATCTGGCCATACAAGGCCATTCAAACAGAAGTTTAGATCATTAGGAACATCTCCAAAGTCACCCCCATAAGCCCAATGCTTACTACCATCTGCACCTTCCTTCAATAAGCCCTGATCAACCCACTCCCAGATAAAGCCTCCTTGGAGACCAAATGTGCTGTCAATTGCTTCCCAATATTTATGTATATTGCCACTGCTGTTTCCCATTGCATGTGAATACTCGCACAATATCAAAGGACGTGTTTCATTTGGATCTTTCGCAATCTTCACAATGTCCCAGACCCGCATATACATGGGACATACAATATCTGTGGATGGAGTTCTGGATCCACCCCCTTCGTAATGTAACAGCCGTGAGGGATCCTTGCCACGAATCCAGCCGGCTGAAGCAGAATGATTAGGTCCATATCCCGCTTCATTTCCCAAGGACCAGGAGAAAATGCAAGCATGATTTTTGTCTCTCTCAACCATGCCTATCACACGGTCTATCATTGCAGTAGCCCAGCTTGGTTCTAATGTAGGATGCTTCACATGCCCAGAATAATCAAAACCATGGGTCTCGATGTTGGCTTCATCTATCATGTACATGCCAAACAAATCACAAAGCTCATACCAACGGGGATGTTGGGGATAATGACTGTTTCTCACAGCATTGAAATTATATTGCTTCATTAAAATCAAATCCTTAACCATGCAGGATTCTATGTTTGTTTTTCCCAGACGTGGATGATGCTCATGCCTGTTTACACCCCTTATTATTATTGGACGCCCATTAACAAGCAGTTGTTTGGGGGCTTTTGATACTTGTCGTA
>V300016263_L3_WHPEAkcfEAAARAA-541_1_paired_trimmed_paired_merged_contig_2100
CAGCATACCCATACTTGTGAAAAGTGTTGTACTGCTCGTCGAACACGAAGGGCTCAATTGATGCGTCCTCCACGAAGCCGAGCTTGTGGTTGCGCATCCCCTGGGCGATGCCGTCCTTGGCGTACGGGTGGGATGGGCCATAGATGGGCGCCCATAGCTGGTCGTACGTGGGGTTGAAACCGACGATGTGTTGGGTCGGGTCGATGGGGCGGGTGGAAGACCGGTTGGCCCCGGCTACCGCCAGGGCCAGCATAGTGTCGTCGACATTGGGCGCCGCGGACTTGGCGGGGAGGAGCCGAGGCGGCGACGCGTCTGGGGACGACGGTGCGGATTTAGGGTTTTGGTTGTGCTCCTCTGGCTCGTTCGATTCGTCGTCGTTTTGATCAGAGTATGCTCGGAGAAGATCC
>V300016263_L3_WHPEAkcfEAAARAA-541_1_paired_trimmed_paired_merged_contig_2101
AGAACTCAGGTGTCAAGAAACCATAAGTCTTCAGGAGGCAATCAAAAGTGGCCTTGACGAAATTGCCAAGGGTCTTGGTGGAACCACGGGATGAAGTGAAGACATCATCAATACCAGCAAACTGCAACACCTTCTTGGGCACACGGGCAGCCACAATCCCAGAACCACGGGGGGCGGGCACCATCCTGACCGTGACCGACCCACACTTCCCGGTCACCTTACACGGCACTGTATGGGGCTTCCCAATCTTGTTGCCCCAGTAACCTCTCCTCACTGGAATCACAGACAGCTTAGCCAATATAATGGCGCCGCGAATCGCAGTGGCCACCTCCTTGCTGCACTTCACGCCGAGCCCTACGTGCCCGTTGGTGTCTCCGACCACCACAAAGGCCTTGAACCGGGTTCGCTGACCGGCCCGGGTCTGCTTCTGGACCGGCATAATCTTCATGACCTCATCCTTGAGACTGCCGGGGGTGACGAGAGTGTCGATGATCTGGTGCTCCTTGATGGGAAGGGAGTGGAGGTAGATCTGCTCCAGGCTGCGGATCTTGCCTTCCTTCACGAGGCGGCCGAGCTTGGTCACTGGGACCCACTTCTCTTCCT
>V300016263_L3_WHPEAkcfEAAARAA-541_1_paired_trimmed_paired_merged_contig_2102
GAGCGGGCACCATCCTCACCGTGACCGACCCACACTTCCCGGTCACCTTACACGGCACTGTATGGGGCTTACCAATCTTGTTACCCCAGTAACCTCTCCTCACCGGAATCACAGACAGCTTAGCCAATATAATTGCGCCGCGAATCGCAGTCGCCACCTCCTTGCTGCACTTCACGCCGAGCCCGACGTGCCCGTTCGTGTCCCCGACCACCACGAAGGCCTTGAACCGTGTTCGCTGACCGGCCCGGGTCTGCT
>V300016263_L3_WHPEAkcfEAAARAA-541_1_paired_trimmed_paired_merged_contig_2103
CAAGAACTCCTAAGCAAGGACATAACTAGGGCAGAGAAAGACGGGGTCGACGTCCGAGTTGTCGCTGGAGAAGCATTGGGAGTCAGCTCCCCAGTTTACACCAGAACACCAGCAATGTTTCTAGATTTCGTCTTAAAACCAAGAGCTCAACTTCATCACTGCATACCGGAAGCCTGGACTTCATTTGTGTATGTAATCGAAGGAGAAGGGGTTTTTGGATCAACTCATTCGTCAGCTCATCACGTCTTGGTTTTGGGTCCGGGAGACGGTCTAAGCGTGTGCAACAAGTCATCGGAGCCGTTGCGGTTTCTGTTGGCAGCAGGGCAACCCCTAAATGAACCAGTGGTTTCGCATGGGCCTTTTGTGATGAACACACAGGAGGAAATCTACCAAACTATTCAAGACTATCACTATGGCATGAATGGGTTTGAAATGGCCAAGAGTTGGAGATCTAAATGAGTGGGAAATGACTCATTTTCACACTCAGTCTTTCTCCTCCTGTACTTCTTTTCTTATTTTCGTCAATTGGATTGGATAAATCGACGAAGAAAAGTAAAGGAGTTGTCTTCATCATTCAGTCAATTGTCTCCATATGTATTCCATCCATATTAGCAAATCTAGTAGGAAGTGAAAATAAAACAAAAGATTTTACAGAATTTGGGCAAAAGCTTCTAGAAGAATCTTGAGTTTATATTGGTTTACCCACCACTTCTTGTATGATGGGTCAACTTGTCTTTTCATTACTTTTCTTTCAGTAAGATTTTTCTTTTTCTTTTCCTCTTTTGTAATGAGTTTTTGTGGTA
>V300016263_L3_WHPEAkcfEAAARAA-541_1_paired_trimmed_paired_merged_contig_2104
TAATCAAATTCAAAACATAATTACCATAAAAACTGATTACAAAAGAGAAAAAGGAAAAGAAAAATCTTACTGAAAGAAAAGTAAATGAAAAGACAAGTTGACGCATCATACATGGAAGTGGGCTAACCAATATAAACTCAAGATTCTTCTAGAAGCTTTTGCCCAATTTATGTAAAATCTTTTATTTTCTTTTCACTTCCTACTAGATTTGCTAATATGGATGGAATATGGAGACAATTGGCTGATGATAAAGACAAATCCTTTATCTTATTCTTCTATTTTCGTTTCGTTTTTCACCCTTGTTTCTCCTTCTACACTTCTCTTTTTACTTTTCTCCGTCGATTTATCTAATTCAACTGACGAAAAGAAAAAAAGAGGAGTACAGGAGGAGAAAGACGAGTGAGAAAATCAGTCATTTCCCACTCATTGAGATGTCCAATTCTTGGCCATTTCAAACCCATTCATGCCATAGTGATAGTCTTGAATAGTTTGGTAGATTTCCTCCTGTGTGTTCATCACAAAAGGGCCATGCGAAACCACTGGTTCATTTAAAGGTTGCCCTGCCGCTAACAAAAACCGCAACGGCTCCGATGACTTGTTGCACACGCTTAGACCGTCTCCCGAACCCAAAACCAAGATGTGATGAGCTGACGAATGAGTTGATCCAAACACCCCTTCTCCTTCGATTACGTACACAAATGAAGTCCAGGCTTCCGGTATGCAATGATGAAGTTGAGCTCTTGGTTTTAAGACGAAATCTAGAAACATTGCTGGTGTTCTGGTGTAAACTGGGGAGTTGACTCCCAATGCTTCTCCGGCGACAACTCGGACGTCGACCCCGTCTTTCTCTGCCCTAGTTATGTCCTTGCTTAGGAGTTCTTGATATCTTGGCTCAATCATTTTGTCCTTCCGGGCTAAATTGATCCAAAGCTGCAAACCAGTGTTGGGTCCTTCTCCTTCAGGCATTTCTGAATGAACTATTCCCCTGCCTGCCGTCATCCACTGCACATCCCCAGTTCGGATTGTACCCCTGTGCCCTGCAAAGTCTTGGTGAGTGATTGCTCCCTGTAACATGTATGTGACAGTCTCGAAACCTCTGTGTGCGTGGTCAGGAAATCCAGCAGGTGGGGACACTGAAAAGTGATCCAGCATCAGAAAAGGATCCAGGTTCCTCAACTCGCGGCTTCCAATGGCTCTCTTGACAACAGCACCATCGCCTTCGTGCTGGGTCTTGGCGAGGACCTTCTTGACGAC
>V300016263_L3_WHPEAkcfEAAARAA-541_1_paired_trimmed_paired_merged_contig_2105
GTTTTAATGAAAAAGGTTTGGGCTAACAAATATTTAACAAAAAACCATCCCAAAATGTTATTTAACCAAAATGACTCAAAGTTTAATAAAAAAAACTATCCAAAACTATTGTCCATGGATCAAACTTACAGCCGTCAACTAGAATATGAATTGAAAAATATTAACAGAAAATTTATGAGAAATAAAAAGATGTGTGTGAATAACACTACGAAACATAATATAATCAAATTCAAAACATAATTACCACAAAAACTCATTACAAAAGAAGAAAAGAAAAAGAAGAATCTTACCGAAAGAAAAGTAAATGAAAAGAGAAGTTGACCCATCATACATGAAGTGGGTAAACCAATATAAACTCAAGATTCTTCTAGAAGCTTTTGCCCGATTCCTGTAAAATCTTCTGTTTTCTTTTCACTTCCTACTAGATTTGCTAATATGGATGGAATACACATATAGACAATTGACTGATGATACAGACTACTCCTTTATCTTCTTCTTCTATTTTCGTTTTGGTTTTCACACTCGTTTCTCCTCCTGCACTTCTCTTTTTACTTTTTTCTGTCAATTTATCCAATCTAATTGACGAAAAGAAGAAAAGAAGTACATGAGGAGAAAGATGAGTGTGGAAATTAGTCATTTCCCACTCATTGAGATCTCCAAGTCTTGGCCATTTCAAACCCATTCATACCATAGTGATAGTCTTGAATAGTTTGGTAGATTTCCTCCTGTGTGTTCATCACAAAAGGGCCATGCGAAACCACTGGTTCATTTAAGGGTTGCCCTGCCGCCAACAGAAACCGCAACGGCTCCAATGACTTGTTGCACACGCTTAGACCGTCTCCCGGACCCAAAACCAAGACGTGATGAGCTGACGAATGAGTTGATCCAAACACCCCTTCTCCTTCGATTACGTACACAAATGAAGTCCAGGCTTCCGGTATGCAGTGATGAAGCTGAGCTCTTGGTTTTAAGACGAAATCTAGAAACATTGCTGGTGTTCTGGTGTAAACTGGGGAGCTGACTCCCAATGCTTCTCCGGCGACAACTCGGACGTCGATCCCGTCTTTCTCTGCCCTACTTATGTCCTTTAGGATTCTAGACAGCCGTCACCCCAAGGAAGAGAGGAATTTAGTTAAGTGGAGCCGGCCTTTCTT
>V300016263_L3_WHPEAkcfEAAARAA-541_1_paired_trimmed_paired_merged_contig_2106
ACATAGGAGAGCAATTTGCAAGCATCTCATCAATTTGCATAAAGAATGTGTATCGTCAAGTGTAGGATCCATAAACTCCATCCCTTTGCCTTGTTTCCGAAGTAAATATGCATATTCTAGTAGGTTTAAGTCTTCATCTGAACCATAGTAGGAGGCATTCTTCTTGCCACTTATGATCTGTAGAAGGAGAACTCCGAAGCTGTAAACATCTGATTTAGTGGAGTATAAACCTTTCTTAACGTATTCCGGTGGTATGTAACCATATGTTCCAACAATTCGACCTGTATTTGCTTCGAGTTCAGCCCTTGAAAAAATTCTGGCCATACCAAAATCCG
>V300016263_L3_WHPEAkcfEAAARAA-541_1_paired_trimmed_paired_merged_contig_2107
CGTCAGATAGAGATTGTATTGAATACATGCAATTTTAGACCGTCAGGTCGAATGAATTGAAAAAACCAAAAAACAAAAATTAATGGTGTATAGAAGGTAAAAAAGGGTGTATGGATAGCAACAATCAAGTTTTCCAAATCAAATTACAGACTTAGATGCTAGAGAATACAAAATGTGACTATCGAAGGCAGGCCTAAATCTTGGACCGTGGAAAAACGAAATGATAACTCAACAACCATTGAATGTTTCGGAGAATGCCAAGCAAAACTTACATAAGCTGCTGCTGATAGTATCCTTGTCAACGCATACTGTCAGATGATCTCTCCTTTGTTTTTACCGGAACATCTCTGTACATTTTCACTTGTTCCATCAAAGTTTCCCGCCGTGGTATTGCTACCTTGTTGTTCGGATCAAACAGTAGCACTTCTTCAAATGCGTTCAGTGCAGCCTTAAAGTCTTTCCTCTTTTCGTAAGCATCACCTAGGTTGTTCCAAGCTGTGACGTAGCCCGGTTGAAGCTTCACGGCAGTTTCAAACTGCGTAATTCCCTTAGCAAGTTTACCCTCACGGACATAACTGACACCGAGGGCATTGTAAACCTGAGCAAGATCTTGGTCGTCCCCATCCCATTTCTCAATTGCCTGAACCAAATACTTAATAGCAGCAGGATAAATTTTCCTCCTCAGCATCACTGCTCCAAGTTCGAAAAGCTCAGTTGCATCAGCATCACCGCTTCTTACTTGCTCCTGCAATTCTTTGGCAGAAAGATCAAGTTCTCTACGTACAAGCACTTGACGAATCACAAAGAAAGTTCCAACCCCAAGAAAACCTAGCAATAGTAGCAAGTATGATAGCTGGATTCCTAATTCAAATAACTCCGCTGTCTCATAAACCGCATTTGGTTTAATAATATCACGCGATTGAGCCATTGGAGCAGAAATCAGCAATAAGCTTTGTCCAACCAAGAATGCAGATACCCAAGCATATGGCCTCTTCATGAATTTTACATCCCCGGTAACCAAAAGGTTCCCAAAAATCTTCTCCAAAATTGTTGAGGCAGGAGTTTCCACTGCTAGTTCTCCACGGAGTATCTCGACCTCATTGAGCTCTCGGATCTCCTCCGCCGTCTCGAACCTTAGAGTTTCATGGCGGGAAGCTAAAGG
>V300016263_L3_WHPEAkcfEAAARAA-541_1_paired_trimmed_paired_merged_contig_2108
GGTTTTCTGAGAGGAACGGCACCTGAGAAGAGAAGCTGGCTGAGAGTTGAGGGTAGGGCTGGAGAATTGCTGTCTAAGGAGTGCCAATGCTCGTCTCTGAGAAATGGGATTGGCGGCCATGAATAGCTTCTGGTTTCAATTTCCTCTCTCTCCCACTCTTTACTTGTACTACATGGGACCCAGGGATTCTCCGCTGTTACCAATCCCGATCTCTCAGCCGTTGAGGCCGTCGGCTCTTCTTATTCTGGCGCAAGAAAGAGAAGAAATAAAAAGGGGAAGGGAGACAGAGAAGAAGTAGAGAGGGAGAGAGGTGAGGCGGAATGGCAGAATCGATGGGGGATGAGGGGATGGGCCATGACAGCGGGGATGGTATTTTACCTTTTTTTTTTTTTTTTTTTTTTTGTTATTTTTATTATTTTCTGAAAATGAATATACAAGGATAAAATAGGTATTTCAATGAAATTCATTAATCACAGTTAACTGAGTGGTAAGACAGGTGTCAAACAGTTATTAGTGGAGAATTCCAGCTCACCATATGTGACCGGTACCTGAAAAATTTTCTTCTCAAGAAGAAATATAAATCGTCCGTCATAATTCCCATGCCTTTTGGGATGGCAACGCAAATACCCCATCTAACATTATTTTTTATTGCCTACTCCTTAACAATAAAATTTCAAATTCATACCTCATCTAACTACAAATACGTCTTTTAAAAGAGGATGAGAGCAAAACCATCCCCACAAAACCAGACTAGTCAAATATGGGGAAAAATGGATCTGGTTTCCAAATGTAAAAGAAACAATACTCCTGTTTGAAGCCATTTAAGCAACTTCAGCAATCCTATGCTTATTTCCTATGACAAATTTTCAGTTCCAAAAAACAACAAAGTCGATGCGGTTGATCACCCAGCGGTTTACACCTTAGCAAGCTCGGATGCAGCAGCAACCGGAGGGGGAGCACCGCCAGTTGTTGGCAGTCCGACGAAAACTTTGAATGCATCATAGATACCCCACTGAGCTCCAGTAAGAGTTCCAATCATGACAATACGAAGAGGAAGCCCACGGGTAAAGAGACCGATCACTCCCATCTTCTTGACAGCATCACCAACTGTTGCTCCTTTGGCATTGTTGAGGAAGGAGACAAGATTGTCAGCAGGATGAGATACAATAGCACAGAATACACCAGCCACATATCCACCAGCAAAACTTATACCAAGCTGCAAAGATTTGGAGCACTCGCTCTTAGGTCTAGGGATGGCATATTTATAGATCATCTCCACAATAGTCTCAAAGGAGGCAAACTTCATCATGGTGTATGGGATTTGACGTCCCCATAGTGGAACAATACCCTTGTACAATCCAAGAGCACCTTCTGATCTGACAAACTTAGGAAGTCCATCTGACAAACCTCTAGCAAATCCAGGCTGAGTTTGCACACGGACCTTGACTGCCTCAAAGGGGCAAAGAGCAACATCGGCAATGACCTCAGCAGATGCAGAACCAGCAAGGTAGATCAAGGTCTTGTACTTGGCAGCAAACTCTGGTCCAGCAAGGTCAGAGTAGTACTTCTTGAAAAATTCATAGAATCCAAACTTGCAGGCACCCTGAGCACTGTAACCAAGGAGGGTAGGCACCCATCCCCTGAAAAAGCCCTTAACTCCCTGCTCCTTGAGCAGAATTCCAAAACCAGATGTGATGCTTTTGTACTTTGCCGGATCAATCTGCATATTGCACTTGACGAGGTCAAGGGGAGTGACGGCCATGTGAGTGAGACCACAGCTGAGAATTCCTCCAAACGTACAGGCAGCGTAGAAGGAAGGCGAGTACATCTCGATCTTCCCCAAGGGCTCGCTGGGCGACGGAATGACGAGGCCCTTCCTAGCGGAGGCTCCTTCGACGGTGGCATTCGGCGTGAAGCCGCCGTTAGGCCTGGCATAGAGCATCTTCTCCAGCGCGATGGAGGATGAGGAGCTGTAGAGGAAGCTCGGGATCAGAGCCTGACGCGACTGCTTGTCTGAGAGAGCCATGGCAGAGAGAGTGTGATTGATTGCTTTGAGATTTGGGAGATGAAGAAGGAGAGAGAGTGAGGGAAATGGAAGAAGAGAGGTATTCTCTCCCAAACTCTCGCTGCCAGATGCTTTGTTAGAAATGGGGCTCTCCTCTCCTCTCCTCTTGCCCTTATTGATTCCGGTTTTTGCTATGCGCCTCTTGCTCCAAAGTTAGCTCAACCCTCGCGTCATTTCTACGACATAACCCTGTTGATTGCATTTATTTACTATTCTGCCACTTAGCCTGGCTGACCTTTCGCTTGCTCACTCCCAAAAAAAGTGCATTGGGGCCGGCGGCCCATCAAACTAGGTTTTTATTTTCTCTTCCTTCTTATTTGATCAGTGCCAAATTAGGTTCGTTTGGTCAAATATCAAAGGAAGGATTTGAATCGATCCAATTCAATGGAGGACGAGCTGCCCTTATATGATGTTATGAATCGGAAAAGACTGGATCAGTCGACTGGAGCACGAGGGGCGAAATCAACTATTCTGATAATTAAT
>V300016263_L3_WHPEAkcfEAAARAA-541_1_paired_trimmed_paired_merged_contig_2109
TTGCAAGTGTATGGGGTTTGGTAACTCTTTGGCTCGCAGATGCAGAACTTTTGCCTTTTAATTATCTCTCGTGCGCAATGGAGCTACAGACTTATGCGAATGACTTGGAAGATGATATTTCGGCCACGAACATAGACCTAACTCCTCTGTTGAAGTCCATTGAAGAGCTCAAAAGAGCAGCCACAGAAATAAACAACCAAAGAAAGGAAATAGAACAAAACAAAGGTTGGCAGTTGACATGGAAGAAACATCATTTGAAGGTGAGAGAGTTGAATGACAGACTAATGATGGCAGAGCG
>V300016263_L3_WHPEAkcfEAAARAA-541_1_paired_trimmed_paired_merged_contig_2110
TTGCAAGTGTATGGGGTTTGGTAACCCTTTGGCTCGCAGATGCAGAACTTTTGCCTTTTAATTATCTCTCGTACGCAATGGAGCTACAGACTTATGCGAATGACTTGGAAGATGATATTTCGGCCACGAACATAAACCTAACTCCTCTGTTGAAGTCCATTGAAGAGCTCAAAAGAGCAGCCACAGAAATAAACAACCAAAGAAGGGAAATAGAACAAAACAAAGGTT
>V300016263_L3_WHPEAkcfEAAARAA-541_1_paired_trimmed_paired_merged_contig_2111
ATCATATATGCCAGGGAAGGATTCCGACGCATAGTCGTCATACTTCGAAGGCCCATAAATCAAATGCTTATACCATGACCTTCCAAATAGTCCGTCTTGATCTGTAAATGCACGCTCTGCCATCATTAGTCTGTCATTCAACTCTCTCACCTTCAAATGATGTTTCTTCCATGTCAACTGCCAACCTTTGTTTTGTTCTATTTCC
>V300016263_L3_WHPEAkcfEAAARAA-541_1_paired_trimmed_paired_merged_contig_2112
TCTCTCTCTCTCTCTTCTCTGAATCTGGAATATAACCTCAACAAACCCTTCTAAGGCCAGAGATTCTATCTCTCTCTCATCTCTCCCTCTTTCTCTATCTAAAAACCTCACCATCTTCATCGCCAACTGTAAGTCTTTGCTTCACCAACAATTAAACCATGAAGAAGCTCTACCGAAAGGGAGCGGTTCATCCGTCACCGCCAATCATATCAGACCACCTGGCCTTTCTTCCCGCCACCATCCTCACCCTGGCGGCGGCTCTGTCACCCGAGGACAGAGAAGTCCTGGCTTACCTTATCTCCTGTTCTAACTGCTCCGTCAACTTATCCTCCTCATCCTCGTACGCTCCTCCACGTAATAGGACAACCGCCACCGCCAAAAAGACGGCAGCAGCAAAGGGCGGCAGCGGGAGCGGTGGGGTTGGCGGGGACCACCCGGCTAGGTTTAACTGCGACTGCTTCAGGTGCTACACGAGTTACTGGGTCAGATGGGACGAGTCGCCAAATCGCCAACTCATCCACGAGATCATCGATGCTTTTGAAGATGAGCTGCTGACTGAGAGCAAAGGGTTTTCATCAAAGACTAGTAGGAAGGAGAGGAGGAACAAGAGTAGGGCTAATAATGGCTCGGGTGAGTTGAAGAGGTCCGAGTTGAGTGTGAAAAGGAAGGAGCTGGCTCAGTCTCACACGGCGGATCAAGAGGCCGGTGGTGGCGGCGGAGAGGTTGTTGAGGAAGCCTCGGAAAAAGGGTCAGTGAGAAGGTTTGTGAGCTTTCTTGGAGAGAGAATATGGGGTGTGTGGAGTCAATAATTATTGGGTTAAGTTCTTCTGCTTCCCTGAAGACGGTAATTAAGCTCTAATATGGCTTAATTTTGAGGTGGGTTTTAGCTAAATTCCATCTTCTTCATCTTCATGTTCAAAGAAAAAACTACTTTGTTTTTGTTTTTTTGGCTGCCCATAAATTACCCCTTCATGTTTATGTAAAAAGAAAATGGGTAATTAAATTTTGACTTTTGGAGTCATGATCACAACTTAGTTTCAGTTTTTATCATTGCGGTCTAGCACTTAATTAACAAATTATGAATGTTAAAAATGTTTGCATACAGTGTGCTTTTTAATTAGATAGTATATATGGTTGGATCATTGATGCGGTATATGTTCAATGCTAATTTAGCACTGTGATAAGCCTACTTAGTAATATTTTCTTTGTTTTTTTATCCTTAAGAAGAGGACATATTTTCTTGAGGAGAAAAGGCCAAAATGGAATACGAAATACAGGGAATATGAAGGAAAAAAGAAAGAGAAAGCCTGGAAATACTTTTGTGATTGTTTTGTGTGGCATGCGGGGAGTGGGTGGCTCCTTTCCTTTGTTTGTCTTTTGACTGTCTAATTTCCTCCTAGGGTTTTGACTGCACAAGTGCAACTGCGGAATTAGAAAGCTGGTTTGTTTGTATTGCAACAATGTCGAACAATCCATCGTTTGTGTCTTTTTTCATTTTGGTCGTAACTCCGACGTTCTTTTCTAAGCAAGAATATTTGGCAAATTATTGCCAAATTCACAGTGTGAACTGGATGCATGGGTGTTTCCGTTCCTATTAAAAATGTCATCAATCATATACTACTACATTTCACCTCAACTTTTATATGTAACTTTGCACGATTGTCTTGTAATATAACTATCACATGGAATCTGTGATAGGTTTATAAAGTAAGTAATGATACTTTAGGTACACTACTTTGTATTTATAAAACTAAGAGAAATATTAAAGAGATTTTCTTAAAGTGATACTCTTCATGGATTTTTTGTCACCTCATAATTTAATGTTAATTC
>V300016263_L3_WHPEAkcfEAAARAA-541_1_paired_trimmed_paired_merged_contig_2113
TAAATTAATAATTGCCACTAAAACTTTTCATTATAATTTACACGATTTCTTTCATACAAAGGCATGAAAAGTCATAAATTAACACAGAAATAAAAAAAGTAAACAAAGAAAAGAATACAAATAGTACAATCCTTCTTTCCTAAGCCCTGCTGTACGTTTGTTCTGTTCATTATTTCTCGATCCTCTTCCTCCCCATGCCAAATCGATAACTGATTCATGCCGCCATTATTCTTTCGACATCTTTCCGGCCATACTTTCGGCTTTTGTAAGATGTGACTTTTCACAAGTTGTCCAGCTGAAATAGCAGACATGAGAGAAAGCTCTCCAGCAAGAACAGAACCAGCCACAACAGTGGCCAATAATCTTGCATTTGATCCTGGTGCCTCTCTGTTAGCACCCTTCACTCCGAGCAGGTTCAGGCAAGCTGACTGCGATGCAAGCTGCGTCCCACCTCCAACCGTACCAACCTCAATGGAAGGCATGGTGACAGACACGTGAAGGTCCTTTCCATCGTTGATGGGTTCCATCATGGTAATGCAGTGAGAACTCTCCACATTCTGAGCTGGGTCTTGGCCGGTGGCGATGTAGATTGCAGAGACGATGTTGCTGGCATGTGCATTGAAGCCACCGAGAGCTCCAGCCATTGCAGACCCAGTAAGGTTCTTGAGCATGTTAAGTTCACAGAGGGACGCCACGTTGGTTTTCAACACCTTCTGCACCACATCGCCCTTGATCACAGCCTCGCAGACCACTGACTTGCCGCGGCCTTCGATCCAGTTCACTGCAGCAGGCTTCTTGTCTGAGCAGTAGTTGCCCGAAATTCCAATCACATCCATGTCAGGGAAGTCGTTCTGGAGGAAATCCAAAACGTTTTGCACACCTTTGGAGACCATGTTCATTCCCATAGCATCACCAGTGCTGCAGGTGAATCTCATGTACA
>V300016263_L3_WHPEAkcfEAAARAA-541_1_paired_trimmed_paired_merged_contig_2114
ATTTCAAGCAGCAGACTTCATAGATTTCTTAGCAGCAGAGCTCTTGATCGACTTGGGCTGCTTCGGCTTGGCTGCGGCCGACTTCTTGTTCTTCCTTCCCGGCTTCTTACCAGACGAGGTCGTTTTGGTCTTCTTCTCCGATTTTGGTTTCTCAACGGTGGCTGTTTTGGCTGCGGATTTCTCCTTCTGCCCCGCCTCCGAGAGCTTGTACGAGGCCCTGATCTTGATCAGCTTCCCTCTCGCCGCCGAGTTCTTCAGCTGCAGAGCCAGGGTCTTCTTGAAATTCGCCGGCAGCACCGCCTTGTGCTTCTCCTCCATGTGCTTTGCTATGGCGTACGGACTCGACCCGCTCTTCTCGTTCAGAGCCAAAAGTGCCTCTTTTATCATCTGAAAGTATGGAGGATGAGCGGCGGTTTTGGTTTTGGGTTTTGGCTGTTGTGGCTTCCTCTCTTTCGGAGTCCTGGGTTTCGTCTGCTTAACCGGCTTTTCTTCCTTCTTGGGCTCCTCCGTCGCCGGAGCCTCCGTTGGCGGCGGGTCCATGACGGCAGGAACTTGAACTTCTTCGGTGGCTGACATCGCGAAAACAGAGTAAAGAAAACGCTAGAATTTTCGTTTCAGAACCGACTGACGCCATTAGAAACTCGACCTCTTGGAATTTATATGGTGGGAGCAATCTGTGGCCGGGGAATCTGGGCTGTGATTGGTTGGTTTGAGTTGTTGGGGATTGCCAGGTGTGCAGAGGAGAGATCTGGAACGTACACGTGGATCGGGAGTGGAAATGCTGGATTTCCGGCGTGGCAGTCCTGGTTTTGATTGTGGTGGGAAGTGTGTTTGTCTGTGTTTTTCTAGTTGACTTTGTCGGGGATTTTCCGTCGGTTTAATTTGCATTTGGATGTGGAGTTTCGGGGTAGTTGAAGAGAGGAAGGTGCGTGTTTTGCACTGTGGGTTGGAGGAGGCAAAATGGTTGACATTTAAGGGTGAAATTGTGGCACAAAAGAATAACAGTTTCTTCAGAGGAAAAGGAAGAATAACATTTCTTTCGTTGAATAATTGGGTTTATAATTAGCGAAACAACTTCCATAAATGAGAATCGAGGAACAAAAACAAAAAGATAAACACAACTTCGTAAATTCACATGTAGAATAACTCTACTTCTATTCCTTTGTTCTGATTCTATTTATCTTCTCACTAACGTCCATGATTTAAATTTTGAAAATGCTCCAATTTCATGCACGAGTTGAATACACTCCCCGTAAACTTATATCGAAGCTGAAGCTTCACTGTTTAAATTTTATGGTCCATCAATTTGACCTCCTACTTAAGAAGTAAAATATCAATTGCGTGTAGCCCTATACTCAAAACAAACAAAATTTTGACAAAATGACTAAAGTGAAACACGTGACGCAATTAAAGGACTAGAATTTAAAAATTAAACTAATGGAACAAAGTGAAATACGGATATACGTTCAAAGACCACTACCCTAATCAACTTTTCATATACGTAATCGATCAAAAATTTGTACAACATCCATCATGCATTTAGTCGAGTGTAACATACAACGGAATATTTGGTGAAATCATAACAAACAAGATATAAACTATCAACATCTCAACAAATTCACCGTCCAATGCAAAGCCTCGGCAAAATTGAAAGAACAAATGACATGACAGAGGAACTTCAGAATATTCTGATTTGGAGATCAACTTCTCTGTACGACACAAGGTATTATTCGAGACTGCCAAACAGAAAAGTAACACCATAATACATAAAATCAAACACACCGTATATTGTACCGAGACAAGCATCAATCCTGACTTTCTATACGTCCTCATTTGGTGTTCAAAATTGG
>V300016263_L3_WHPEAkcfEAAARAA-541_1_paired_trimmed_paired_merged_contig_2115
AACCCCGCCCTTTCTCTCTCCTCCAAGCCCTCCCTCTCCGCTTTCTCAGTAACTCCCGCCTCGCGCCGCCGGGCTCTTCCGCGGCTGGTCGTGGTGCTGTCTGCTGCGAACCTCGACGCCAAGCCCACCGTCCTCGTCTCAGAGAAGCTCGGAGAACCCGGAATCAACCTCCTCAAGCAGTTCGCTAATGTCGACTGCTCCTACAATCTCAGCCCTGAGGAGCTCTGCACCAAGATNNNNNNNNNNNNGTCACCCGCGAGGTGTTCGAATCCTCCGGCGGGAGGTTGAAGGTTGTGGGAAGAGCTGGCGTCGGCATCGACAACGTGGATCTGGCTGCGGCGACTGAGTTCGGGTGCTTGGTGGTGAACGCCCCCACGGCCAACACCGTTGCGGCCGCCGAGCACGGGATTGCTCTCTTGACAGCCATGGCTCGCAACGTCGCTCAGGCCGACGCGTCTGTGAAAGCCGGGAAATGGGAGAGGAACAAGTATGTAGGTGTTTCCCTTGTTGGGAAGACCTTAGCCGTGATGGGGTTCGGGAAAGTTGGATCTGAAGTGGCTCGGCGTGCCAAGGGGCTCGGCATGCACGTGATTTCCCACGACCCGTACGCCCCTGCAGATCGTGCTCGTGCCATTGGTGTGGAGCTTGTGAGCTTCGATGAGGCTTTGGCCACCGCCGATTTCATATCTTTGCACATGCCTCTCACTCCAGCCACCAAGAAGGTTCTCAATGATGACACTTTTGCTAAGATGAAGAAGGGAGTTCGAATCGTGAACGTCGCTCGTGGTGGCGTCATTGATGAGGATGCACTCCTCAGGGCACTCGATGCCGGAATTGTTGCTCAGGCTGCTCTTGATGTGTTCACGGTGGAGCCACCGCCACAGGGCAACAAGTTGGTGTTGCATGAGAGAGTTACCGCTACTCCTCACCTTGGTGCCAGTACCATGGAAGCACAGGAAGGTGTGGCCGTTGAAATTGCTGAAGCTGTCGTTGGAGCCTTGAAAGGGGAGCTTGCCGCCACTGCAGTCAATGCACCAATGGTTCCCGCTGAGGTTTTGACGGAACTGAAGCCGTATGTTGTGCTTGCTGAGAAGCTTGGAAGACTGGCTGTCCAGTTAGTGGCAGGAGGAAGCGGTGTGAAAAATGTCAAGGTCTCATATGCGTCAGCAAGGGCTCCTGATGGTTAATGCAGATTTCACTGCTAAACAAAGAGGACTCAGGATAACAGAAGAGCGAACAATGCTCGATGGTTCACCCGAAAGTCCACTAGATTCCATCCAAGTGCAGATTGCCAACGTGGAATCCAAATTTGCCAGTGCGATATCAGAGAGTGGAGAGATCACGGTGGAGGGTCGGGTTAAGGATGGGGTTCCTCACTTGACAAAGGTTGGATCATTCGAAGTTGATGTGAGTTTGGAAGGTAGCATAATCCTCTGCAGACAGGTTGATCAGCCGGGTATGATAGGACTGGTCGGAAGCATTTTAGGAGAGGAGAATGTGAATGTCAGTTTCATGAGCGTTGGAAGGATTGCCCCGCGAAAGCAGGCTGTGATGGCAATTGGAGTGGATGACCAACCCAGCAAGCAGTCTTTGAAAAGGATTGGGGATGTTCCAGCCATTGAAGAGTTTGTTTTCCTCAAGTTGTAGACTCTGCCTGCCTTATGTTTTGCTTCACTTTTGGTGGCATTGCTACATGTTACCTGCCCGATTTTGGAAATCCGTATGATTTTGTGGTAGATTTAGGTGAGAAGGATGAATAATTCGGTTTGCGACAACGAGGATGTACTTTATTTTAGCTTTTATTGTCCCCAAATTTCTAGTTC
>V300016263_L3_WHPEAkcfEAAARAA-541_1_paired_trimmed_paired_merged_contig_2116
CAAGAGTCAATTACAGAATATGGCTCTTAATACTTTCGATGGGTAAAACCCCGTCAGGTAATTAATCAAAATTCTAAAATAGCAAGAACTACAAATTAAAATCTTCTCATTATCTGGTTTACCCCTGGACATCCAGGTCTTGTATCTTTATCACGTAGAAGAATCCCCGATGAATTGCACGAGAAAATAAACAAACTAAGCCACCTCTAAAACTGCAACCACGGTATTGACTGTTTTCTGGAATCAGATGTACTCTCTAAATATGTATGAAACACCAGGGAGTCTCAAGAAAGCATCCATGTTTGTGCCTGCTACCGTATAATTTGTCCATACTGTCCTTCTTTTGAATTGATGCTTTAATGCAACATAGTTTTATCCCATCTTAGCAGTGCCTTCAATTGGAATAGGATGAGCTTCTGTGTTAAAAACAAACTTATCCAATGGAATAACAGAACTATCTCCAAACAGCAAGTACAAGTACTTCAGAGTCTCGCCCAAAAAGAACGTCTCCATCTTGTCTCTTTTATGAGGAGGAACTGAAGTTACATCATCCAAAGAACTGTATCCACCAGTATCAACCCTGGTATATTTCTCAAATGCTTCAAAAATCTGCCA
>V300016263_L3_WHPEAkcfEAAARAA-541_1_paired_trimmed_paired_merged_contig_2117
TAACATTCCCGCGAATCCAATTCCGCGCCCCCAATTGTCACAAAACCCAAAAACCGAAATCCAACGTTCTCCCTCATTTTCTCGCGAAATCAGGTTCCCGCGGGATTTCGATCCAATCCGCCGCACGGCGCTTCTCAGCCCCCGATTAGAGGCGGAGCTGAGGACTGAGAACGGAACCTTAAGGCGGCGGCGACGACGATCGGATCGATCATGTCGTCCAAGTCTCTACCTTACTCCAAGAAAGATGTCCACTACGACAACGCCAAGTTCCGCCATCGCTCCTTCTTCAAGGTGATAACTCAAAACTTGCACACCAGTAACGTAAAGAATCATTGTATGAGTTGTAGTACGGGAAAGTTTCTACTTTTACTAATGATATTCGGTGTAGCGTATCTTATGCTCACACATACAAGTCCCACCACTGATGGATTAGTGAAAGGTAGTAAGAATGGTACGTATGAGCACATTACGAGTGGCGGCATTAGGTTTGGAAATATTTTCCGAAAGCCTCCAAGGCTTCCTCCTCAGTTGCCGCCTGACGTAAAAGGTAGTCGTGGTAACACTGGTCTTGATCATAGGAAGTTAAATTCTGACTTGAAATGGATAGCTAGGCAACAAAATGTGAAGAAGGCATTTATTCATGCGTGGTCAGGATATAAAAAGTATGCAATGGGTTATGATGAGTTGATGCCAGTGAGCAAGCGGGGTGTTGATGGGTTAGGTGGTCTAGGTGCAACTATTGTGGATGGCCTTGATACTGCGATGATAATGGGTGCTGACAAAGTTGTTTCTGAAGCTGGTTTCTGGATTGAAACACACCTTTCAAATAAGATTAATCAGACTAGCCAAGTCAATTTATTTGAAACTACAATACGTGTTTTGGGTGGTCTTTTGAGTGCATATCATCTGAGTTCTGTGGAAAATGGGATGGACTCGACACATAAAGGACCTAAGCCAGTTGTTTATCTAGAAACTGCTAAGAACTTGGCTGACCGTCTACTAGCTGGTTTTACTTCCAGTCCAACTGCTATTCCCTTTGGTGATGTTGTTCTTCGAGATCCCTCAGCGCATCCAGCTCCTGATGGTCGTAGTAGTACTTCAGAAGTGTCTAGTTTGCAGCTTGAGTTCAATTATTTAAGTTCAGTTTCTGGTGATCCAAAGTACACTGTGGAATCTATGAGGGTCTTGGAACACATAAAGACTCTACCTAAGGTGGAGGGACTGGTACCCATATTTATAAGCCCTAGAACTGGTGAGTTTAGTGGAGAAAATATAAGACTGGGATCTCGTGGTGACAGCTACTATGAATACCTACTGAAAGTTTGGCTTCAGAAAAATCGGGAAAGTAATTTTACTTATCTCCATGATATGTACGAGGAAGCAATGAAGGGTGTCAGACACCTTCTTGTTCGGAAATCAATCCCGAATGGATTGGTTTTTGTTGGGGAATTGCCTTTCGGAGCTGATAGTTCTTTTAGTCCCAAAATGGATCACCTGGTATGTTTCTTGCCTGGCACTCTTGCACTCGGTGCCACGAAAGGCCTTACCAAGGAAAAAGCAATGAGAAATAATATGCTTAACTTTGAGGACCTGGAAAATTTGAAACTCGCAGAAGATCTGGCTAAAACATGCTTTGAAATGTATTCAGTAACCTCTACTGGTCTTGCTCCAGAAATTGCTTACTTCCATACAGAGGAATTTTCTGAAGGAGGTCTTGACGGTGGTAACAAGAGTTCTCAATATATGAATGACATAATCATCAAACCTGCTGATCGTCATAATCTCTTGCGTCCTGAAACTGTGGAATCATTGTTTGTATTGTACCGGATCACGGAAGATCCAAAATATCGTGAATGGGGTTGGCAGATTTTCGAAGCATTTGAGAAATATACAAGGGTTGACACTGGTGGATACAGTTCTTTGGATGATGTAACTTCAGTTCCTCCTCATAAAAGAGACAAGATGGAGACGTTCTTTTTGGGCGAGACTCTGAAGTACTTGTACTTGCTGTTTGGAGATAGTTCTGTTATTCCATTGGATAAATTTGTTTTTAACACAGAAGCTCATCCTATTCCAATTGAAGGCACTGCCAAAAGGGGATAAAACTTTGTTGCATTAAAGCATCGATTCAAAGGAAGGAAAGTATGTATGGACAAATTATACGGTAGCAGGCGCAAATGTGCTTTTTCAGACTCACTGGTGTTTCATGCATGTTTATAGAGTATATCTGATTCCCGAAGACAGTAAATACCCTGGTTGAAGTTTTAGAGGCGGCTTAGTTCGTTTCTTTTCTTGTGCAACTCATTGGTGATTCTTCTACGTGATAAAGATACAAGAGCTGGAGAAGAATGAGAAGATTGAAATATGTAGTTCGTGCTATTTTACAATTTTGATTAATTACCTGATGGGGTTTACCCATCGAAAGTATCAAGGGCCATATTCTGTAGTGCACTTTCTTACTTCTCCAGTAGCATTACTGGCTTCGGGGAACTAAAATGTTCAACTGGTGTAGTCACATCAAAATTTATGTTCCTATCTTATTATACATTGCCTAAAAGGTACAAGTTATATTCATATTATTATAGTCGTTGTGAAGAAGATACAGGTGATCACCATCTCGGACAACACTTATGTCATCTATTTCTGCATTTTCTTCATTAACGACTTTTGTAGGTTTGTATCCTTCGAACTTCTCACCTGCAATGTCATAAAGAGGGAGACCAACTATGCTGTTACG
>V300016263_L3_WHPEAkcfEAAARAA-541_1_paired_trimmed_paired_merged_contig_2118
ATCTGGTCAACCAGCAAGTGGCTCACGAGATTATTGCCTTAGAATTGCTCACAGTTCTGTTGGAGAACCCTACGGATGACAGTGTTGAAGTTGCTGTTGGCTTTGTCACTGAGTGTGGATCATTACTGCAGGACCTTTCGCCTAAAGGGTTGCACGGCATCTTTGAGCGCTTTCGTGGAATTCTTCATGAGGGAGAAATAGACAAGAGAGTTCAATATCTGATTGAAAACTTATTTGCGATACGGAAAGCAAAGTTTCAGGGGCACCCAGCTGTTCGTCCAGAACTGGACCTTGTAGAGCAGGAAGACCAGTTGACACATGAAATTTCTCTTGAAGAGAAAATAGATTCAGAAGTTACCCTTGATCTTTTCAAGGCTGATCCTGATTTCCTTGAGAATGAGAACCGCTATGAAGAACTGAAGAAAACCATACTTGGTGAGGATTCTGAAGATGAAGAAGGTTCTGATGTTGCGTCAGATGGTGACGATGATGACGATGACGATGATGAAGAA
>V300016263_L3_WHPEAkcfEAAARAA-541_1_paired_trimmed_paired_merged_contig_2119
GTGATGCCACCAAGCCCAATGGATGTGAAAAAATTAATGGCAAAGCGGGTGTTCTTGGGATTATCCTTTGGGAAAATAGAATCATAAGATTCCTGCATTGCTGGATCTGTGAGCCGCTCATTTAGCAAACGGATGCCAAGATGCTCTGACAATTCCTGGAAAAGGATCTTGATAAAAATACGAGAAGATGAAGTAGTGTCCTCTTCAGTCAATCGTATATAGGCCAACACATGCCAAGGAAGGGCATCTGTGCCGAGTAAATGGGCGAAAAACTTTGCAACATTCCGTAACTTATTTGTCTCAAGCCGGTGGATCATGGAATACTGTTGCACAAAGCATTTCTCAAAATTTTCCTGGTGGACTTTGTTGATCATGCAGAACCTTTGCCCCAAGAGACCATAATACCGGAGGTAGGTTCTTTCTTGACTGCAACATTCCAAAAGCATGACACATAGTTCCATCTCTTGACCAGGCTCAAGTTTAATCTTCAGGAGCTTATGACCCGCCTCCTCAAAATCTACACTGGACATGATTGTAAGATAGATAGTTCTTCTAAGATTCACAAGATTTGTCTCTGTCTCGTCTCTTATCTGCATCTGCTCCTCATCCTCTTCCTCAGATTCTTCATCATCGTCATCGTCGTCATCGTCACCATCTGACGCTACATCAGAACCTTCTTCATCTTCAGAATCCTCACCAAGTATGGTTTTCTTTAGTTCTTCATAGCGGTTCTCGTTCTCAAGGAAATCAGGATCGGCCTTGAAAAGATCAAGGGTAACTTCTGAATCTATTTTCTCTTCAAGAGAAATTTCATGTGTCAACTGGTCTTCCTGGTCTACAAGGTCCAGTTCTGGACGAACAGCTGGGTGCCCCTGAAACTTCGCTTTCCGTATCGCAAATAAGTTTTCAATCAGATATTGAACTCTCTTGTCTATTTCTCCCTCATGAAGAATTCCACGAAAGCGCTCAAAGATGCCGTGCAACCCTTTAGGCGAAAGGTCCTGCAGTAATGATCCACACTCGGTGACAAAGCCAACAGCAACTTCAACACTGTCATCCGTAGGGTTCTCCAACAGAACTGTGAGCAATTCTAAGGCAATAATCTCATGAGCCACTTGCTGGTTGACCAGAT
>V300016263_L3_WHPEAkcfEAAARAA-541_1_paired_trimmed_paired_merged_contig_2120
CTTTTTTGGTTACAAATCCAAGCTTTTTTGGTTACAAATCCAAGCTTTTGATCTTGCTTCTTTAGTGTATAAATTAGAGTCTAGAGAGAGAGAGAGTGGGAGGAGAGTTTGACTTGATCAACGATAGTTGTCGGATTCCGAAATTAGATCTTATGTGTTGTGCTAAGAGACATTCAATAGAGAAGGTTAGATTTTGATGTTAAGCAAGTGTTAAGGAAGGAATAGAGTTTTGGTCGAAATGGGTAACACTTGTGTTGGACCGAGCATTTCCAAGAATGGTTTCTTCCAATCAGTTTCAGCTGTCATGTGGCCAAACCGCTCTCCCGATGACTCAGTTCATACTAACGGAGAACCTGTCAATGAGACATCATCACCTAAAGAACCTGAGTCACCTATGCCAGTACTAGACAAACCACCAGAGCAAGTGACAATACCAAAACCAGAAACCGAGCCAAAACAATCCGCAAAACCTGAAACTGAGCCAAAACAATCCGTAAAACCCAAGAAGCCACCACAGATAAAGAGGGTCCCTAGTGCAGGACTTCAGGCTGGTTCGGTGTTACAAACGAAAACCGGAAAGATAAAGGAGTTTTACAGTTTGGGGAGGAAGCTTGGACAGGGGCAGTTTGGAATAACGTTTCTGTGTGTGGAGAAGGCGACAGGGAAAGAGTATGCGTGCAAATCAATTGCAAAAAGGAAGTTAATAACTGATGAGGATGTGGAGGATGTGAGGAGGGAAATTCAGATCATGCACCATCTGGCAGACCACCCAAATGTTATCTCTATTAAGGGAGCTTATGAGGATGCTGTAGCAGTTCATGTTGTTATGGAATTATGTGCAGGAGGTGAGCTCTTTGATAGGATTATCCAGCGCGGGCATTATACAGAAAGAAAGGCGGCTGAGCTAACTAGGACTATAGTTGGAGTGGTCGAAGCTTGCCATTCATTGGGAGTTATGCATCGAGACCTTAAACCAGAGAACTTTCTCTTTGTCAGTCAAGATGAGGATGCACTTCTCAAAACTATAGATTTTGGATTATCTATTTTCTTGAAGCCAGGAGTAAAATATAGTGATGTGGTTGGAAGCCCATATTATGTTGCACCTGAAGTGTTACGCAAGCGTTATGGTCCAGAAGCAGATGTCTGGAGCGCAGGAGTGATCCTTTACATTCTGTTAAGTGGGGTGCCGCCATTTTGGGCTGAAAATGAGCAAGGAATATTTGACCAGGTCATGCATGGTGACCTAGATTTCGAATCAGACCCTTGGCCTAGTATTTCTGATGGTGCCAAAGATTTAGTGAGGAGAATGCTTGTCCGAGACCCCAAAAGGCGGCTGACGGGCCATGAAGTTTTGTGCCACCCCTGGGTGCAAGTTGATGGTGTGGCTCCCGATAAGGCTCTTGATTCTGCAGTTCTAAGTCGCTTAAAACAATTTTCAGCTATGAACAAGCTCAAGAAAATGGCTCTCAGAGTCATTGCAGAGAACTTGTCTGTAGAAGAAATAGCTGGCCTGAAAGAAATGTTCAAGATGATAGACACTGACAACAGTGGTCAAATCACTTTTGACGAACTAAAGATCGGATTGAAAAGATTTGGAGCAAATCTGAAGGAGTCTGAAATTTATGATCTAATGCAAGCAGCAGATGTCGACAACAGTGGAACAATTGATTATGGGGAGTTCGTAGCTGCAACATTGCATCTGAACAAAATTGAGAGAGAAGATCATCTGTTTGCAGCTTTCTCCTACTTTGATAAGGATGGAAGTGGCTATATTACTCCGGATGAGCTTCAGCAAGCTTGTGAGGATTTTGGCATAGAGGATGTTCGCCTCGAAGAGATGATAAGAGAAGTTGATCAGGACAATGATGGACGCATAGATTACAACGAGTTTGTAGCCATGATGCAGAAAGGAAATTTTGTTGGCCCCGGTAAGAAGGGATTGCAAAGTAGCTTCGGCATAGCATTTAGATAAGCACTTGAAATTTAGCTCATAGATAACAAAGAGGGGTTCGGGTTTCCTGCTTCGTTCTTCATTGTTTTGAGGTGTTAAGATTGTATAGAAAGGTACTTAACTGCTCTTCCATGTCGAGCCAGGCATTTCGGGTTATTTTCTCCGAATTTATCCGAGGGATATTGAATCTGAAACTCGGAGCCCTTTCAGTATTGTATACAGCGAGGAGAAATTTCTTTTATTGGCATATGTTTTTTTTTTTTTTTTTTTTTTGTATCGATAATGAATATATGCATACTTGGTTTGAAAGACACATTTACGAGCTGTGATGGTAACATACACTGATTTATT
>V300016263_L3_WHPEAkcfEAAARAA-541_1_paired_trimmed_paired_merged_contig_2121
CGGATTTCGAAATTAGATCTTATTTGTTGTGCTAAGAGACATTCAATAGAGGAGGTTGGATTTTGATGTTAAGCAAGTGTTAAGGAAGGAAGGAATCGAGTTTTGGTCAAAATGGGAAATACTTGTGTTGGACCAAGCATTTCCAAGAATGCTTTCTTCCAATCAGTTTCAGCTGTAATGTGGCCAAACAGGTCGCCCGATGACTCAGTTCACACAAACGGAGAAGCTGTCACTGAGACATCATCACCTAAGGAACCTGAGTCACCTATGCCAGTACTAGACAAACCACCAGAGCAAGTGACAATACCAAAACCAGAAACTGAGCCAAAACAATCTGCCAAACCCAAGAAGCTACCGCAGATGAAGAGGGTCCCTAGTGCTGGACTTGCCGGTTCAGTGTTACAAACAAAAACTGGAAAGTTAAAGGAGTTTTACAGTTTGGGGAGGAAACTAGGACAAGGGCAGTTTGGAATTACGTTTCTGTGTGTGGAGAAGGCGACAGGGAAAGAGTATGCGTGCAAATCGATTGCAAAAAGGAAGTTAATAACTGATGAGGATGTGGAGGATGTGAGGAGGGAAATTCAGATCATGCACCATTTGGCAGGGCACCCAAATGTTATATCTATTAAGGGAGCTTATGAGGATGCTGTAGCTGTTCATGTTGTAATGGAATTATGTGCAGGAGGTGAGCTCTTTGATAGGATTATCCAGCGTGGGCATTATACAGAAAGAAAGGCAGCTGAGCTAACTAGGACTATAGTTGGAGTTGTCGAAGCTTGCCATTCATTGGGAGTTATGCATCGAGACCTTAAGCCGGAGAATTTTCTTTTTGTCAGTCAGGATGAGGATGCACTTCTGAAAACTATTGATTTTGGATTATCTATTTTCTTGAAGCCAGGAGTAAAATTTACTGATGTGGTTGGAAGTCCATATTATGTTGCACCCGAAGTGTTACGCAAGCGTTATGGTCCAGAAGCAGATGTCTGGAGTGCAGGAGTAATCCTTTACATTCTGTTAAGTGGGGTACCTCCATTTTGGGCTGAAGGTGAGCAGGGAATATTTGAACAGGTCCTGCATGGTGACTTAGATTTTGAATCAGACCCTTGGCCTAGTATTTCTGATGGTGCCAAAGATTTAGTGAGGAGAATGCTTGTCCGAGACCCTAAAAGGCGGCTGACAGCACATGAAGTTTTGTGCCACCCCTGGGTGCAAGTTGATGGTGTGGCTCCCGATAAGGCTCTTGATTCTGCAGTTCTAAGTCGCTTAAAACAATTTTCAGCTATGAACAAGCTCAAGAAAATGGCTCTCAGAGTAATTGCAGAGAGGTTGTCTGAAGAAGAAATAGCTGGCCTGAAAGAAATGTTCAAGATGATAGACACTGACAACAGTGGTCAAATCACTTTTGACGAACTCAAGGCCGGATTGAAAAGATTTGGAGCAACTCTGGAGGAGTCTGAAATTTATGATCTAATGCAAGCAGCAGATGTTGATAACAGTGGAACCATTGATTATGGGGAGTTCGTAGCTGCAACATTGCATCTGAACAAAATTGAGAGAGAAGATCATCTATTTTCAGCTTTCTCCTACTTTGATAAGGATGGAAGTGGTTATATTACTGCTGATGAGCTTCAAGTAGCTTGTGAGGAGTTTGGCATAGAGGATGTTCGCCTCGAAGAGATGATAAGAGAAGTTGATCAGGACAATGATGGACGCATAGATTACAACGAGTTTGTAGCCATGATGCAAAAAGGAAATTTTTATGGCCCGGGTAAGAAGGGATTGCAAAGTAGCTTCAGCATTGCCTTTAGATAAGCACTTGAAATTTAGTTCATAGATAACAAAGAAGGTTTCCTGCTTCTTTCTTCATTGTTTTGAGGTATTAAGATTGTATAGAAAGGTGCTTAACTGCTCACTCTTCCAAGTCGAGCCAGGCATTTCGGGTTGTTTTCTCCGAATTTGTTGAGACTTCCACATCGAGGGGATTTTGCATCCGAAATTCGGTGCCCTTTCTATCATGTATACAGCGAGGAGAAACATTTTCATTGGCCTATGTTTTTTTTTCTTCTTTGTATAACGAATATATGCAGACTTGGTTTGGAACACATTTGTGAATTGTGATAGTAATTGGTAAAACTACTCAAGTGGACCATGAAAACATAGACTGATTTATTATGTCATTGACACAAATGAACAAAAAAAAACAAATAACATATGACAATGAAAA
>V300016263_L3_WHPEAkcfEAAARAA-541_1_paired_trimmed_paired_merged_contig_2122
TAGTAATTAAAACAATCTCATTTATGCATTTACATTTTGTACTATGGTGCATGCAACGCAGGCTAGCTAGCTAGTATGCCTGAATTAATCATATCCGTCCATATATTTATGAATACTTCTCAGCAATACTTTGGAGGTGGCAGAACAGCTCCACTGGTTTAGAGAACATGACCATATGATCAGAACCGTTTATCACTTTAACTTCATTTGGGGGATTGTTCTTGATCATGTAATTTTGCACATCCAACATTAGCGTACGGTCCTGGTTGGCCACGATGAATACTCTAGGAACTGATCCATACTTCTTCTCTGTGAGTTTTATTACATCGTAATTATATAAAGGAAAATATCTCACCAACGATAGTGCTAGAGTTAAATCCTGTGGTGGTGAGAGCTGGTACACGGTTGTCGCCAAGGCTTTAGGCCCAACGAGAAAGGATGTTGCAGGGTTGTTGGTTCCGTTGTCATATCTGAATTGAGAGTCCATAGCATCATATCCTTTTGTAACCTCTGCATATATAGTTGAGAAATTGAGAGTGGGACCATACATAAAAGCCGTGACATATACTGCAGCAACAATTTTATGAGGGAACCTCTCCATGGTAATAGATATGACTGCGCCCCCCAT
>V300016263_L3_WHPEAkcfEAAARAA-541_1_paired_trimmed_paired_merged_contig_2123
GTAATTAAAACAATCTCATTTATTCATTTACATTTTGTACTATGGTGCATGCAACGCAGGCTAGCTAGCTAGTATGCCTGAATTAATCATGTCCGTCCATATATTTATGAATACTTCTCAGCAATACTTTGGAGGTGGCAGAACAGCTCCACTGGTTTAGAGAACATGACCATATGATCAGAACCGTTTATCACTTTCACTTCATTTGGGGGATTGTTCTTGATCATGTAATTTTGCACATCCAACATTAGCGTACGGTCTTGGTTGGCCACGATGAATACTCTAGGAACTGATCCATACTTCTTCTTTGTGAGTTTTATTACATCGTAATTATATAAAGGAAAATATCTCACCAACGATAGTGCTAGAGTTAAATCCTGTGGTGGTGAGAGCTGGTACACGGTTGTCGCCAAGGCTTTAGGCCCAACGAGAAAGGAGGTTGCAGGGTTGTTGGTTCCGTTATCATATCTGAATTGAGAGTCCATAGCATCATATCCTTTTGTAACCTCTGCATATATAGTTGAGAAATTGAGAGTGGGACCATACATAAAAGCCGTGACATATACTGCAGCAACAATTTTATGAGGGAACCTCTCCATGATAATAGATATGACTGCGCCCCCCAT
>V300016263_L3_WHPEAkcfEAAARAA-541_1_paired_trimmed_paired_merged_contig_2124
TTTCCTCTACTCAAGCTACTCTCTCCCCCTATCTCTCTCTCGATTCCCAGATTGTAAGATATGGAGACCTTCTTGTACACATCCGAATCAGTCAATGAGGGTCACCCAGACAAGCTCTGTGACCAGATCTCCGATGCAGTGCTCGATGCCTGCCTCACACAAGACCCCGACAGCAAGGTCGCCTGCGAGACCTGCACCAAGACCAACATGGTCATGGTCTTCGGAGAAATCACCACCAAGGCCAATGTGGACTATGAGAAGATCGTTCGTGACACATGCCGGACAATTGGTTTCGTATCAGACGATGTGGGTCTTGACGCCGACAACTGCAAGGTTCTAGTGAACATTGAGCAGCAGAGTCCTGACATTGCTCAAGGTGTCCATGGTCATTTCTCCAAGAGGCCTGAGGAAATTGGTGCTGGTGACCAAGGCCACATGTTTGGGTATGCTACTGATGAGACCCCCGAGCTGATGCCACTCACCCACGTCCTTGCAACCAAGCTTGGTGCCAAGCTGACTGAGGTTCGCAAGAACGGCACTTGTGCCTGGTTGAGGCCTGATGGCAAGACCCAAGTCACCATTGAGTATTTCAATGACAAGGGTGCCATGGTCCCAATTCGCGTCCACACCGTCCTGATTTCAACCCAGCACGATGAGACCGTGACAAACGATGAGATTGCCGCTGATCTCAAGGAGCATGTGATCAAGCCTGTGATCCCAGAGAAGTACCTTGATGAGAAGACCATCTTCCATCTCAACCCATCTGGCAGATTTGTGATTGGAGGCCCTCATGGTGACGCAGGTCTCACCGGCCGCAAGATCATCATCGACACCTATGGAGGGTGGGGTGCTCACGGAGGTGGTGCCTTCTCAGGCAAGGACCCAACCAAGGTGGACAGGAGTGGTGCCTACATTGTGAGGCAGGCTGCAAAGTCCATTGTGGCCAATGGACTTGCAAGGAGGTGCATTGTGCAGGTTTCCTATGCCATCGGTGTGCCCGAGCCTTTGTCAGTGTTTGTTGATTCTTATGGCACCGGAAAGATCCCCGACAAGGAGATCCTCAAGATTGTGAAGGAGACATTCGATTTCAGGCCAGGCATGATCTCCATCAACCTGGACCTCAAGAGGGGTGGCAATGGAAGGTTTTTGAAGACCGCCGCCTACGGACACTTCGGCAGGGATGACCCCGACTTCACCTGGGAGGTTGTCAAGCCACTCAAGTGGGACAAGCCCCAAGCTTGAAGCTTT
>V300016263_L3_WHPEAkcfEAAARAA-541_1_paired_trimmed_paired_merged_contig_2125
TTCCTTTCCTATTCTGCTTGAGCCCCATTCACTCCTCCTCCTTCCGCTCTTTCAATTTTTGAGATCTGCGCTCTCTTCCTCTCGAAGCTTCCTCCTCGCTCCGCCGACGGATTTGCAGTTCCGTTCCTCCGCCGATATGGTTCCACCAATTGAGACAGTTCAGAAAGTTGAGCCTCCTCAAAAAGTTGTTGAACCCCATGTCACCTATCATCATGATCATTCCTCACATCCACCTCTAAATGAGAGGATACTTTCATCCATGACCAGAAGGTCTATTGCTGCTCACCCGTGGCATGACCTTGAAATCGGACCTGGAGCTCCTAAGATTTTCAACTGTGTTATCGAAATCCCAAAAGGAAGCAAGGTGAAATATGAGCTTGACAAGAAAACTGGACTCATCAAGGTTGACCGAATATTGTACTCATCTGTTGTCTACCCCCACAACTATGGCTTCATCCCCCGTACCCTTTGTGAGGACAATGATCCCTTGGATGTCTTGATTATTATGCAGGAGCCAGTTGTTCCTGGGTGCTTTCTTCGTGCCAAAGCTATTGGCCTGATGCCTATGATTGATCAGGGTGAGAAAGATGACAAGATCATTGCTGTTTGTGCTGATGATCCTGAGTACCGACACTACAATGACATCAAGGAGCTCCCACCTCACCGTTTGGCTGAGATCCGGCGCTTCTTTGAGGACTACAAGAAAAATGAGAACAAAGAAGTTGCAGTTGACGACTTTCTCCCTGCAGCTACTGCCTTTGACGCAGTCCAGCATTCCATGAACCTCTATGCGGACTACATTGTGGAGAGCCTCAGGAGGTAGTTGTTCGTGCAAGTGATGAAACATGGTGCTATCACTACTCTTATATAGGGAACGTTATATATTCGTTTCTCTGTTATGAAAAATAACTCTATTATTTTGTTGTTAATGCAGACATTTATGCCTTATGCTCTAGACTCTAGTTGGGATTGTGCCTTAAAACCTTTTTATGTAGTAATGATCTCGACGAAAATGATAGGAAAAAGGAGCAAGGAAAATAGTCTGGGTTGATATATATTGGTTTATGCCTTTATTTTTTCCATTTGGTATGTGACTCTTGAGTTGAGTCTTCCCTTTCTGTTTTTGTTGGAGAAACATGTTTTATTTACTTGCTTTGTGTCCATGTAACGGAGCAATTCATTTTGTAAAATGTTAACAAATGATACATTTGAAATTAAGCATTTTACAAAATGAATTGCTCCGTTACATGG
>V300016263_L3_WHPEAkcfEAAARAA-541_1_paired_trimmed_paired_merged_contig_2126
AACCGGATGCTCCACTGACGCCTCAGGAAAGTTCAGTTGTGCCACAGCAGAATGTAACTCTGGCCAAGTCGCATGCAACGGTAACGGAGCAGTTCCACCAGCAAGCCTAGTCGAAATAAATATTGTCCCAAACGGAGGCCAAGATTTCTACGACGTAAGTCTTGTTGATGGCTTCAACTTGCCCGTGTCTGTTGCCCCACAAGGCGGCACGGGCGACTGCCAGACCTCTTCCTGCCCCGCCAACGTCAATGCTGCTTGCCCAGCTGNNNNNNNNNNNTAATGACACACCAGCTACATGTCCACCCACAAACTACTCTCAGATCTTTGAGGACCAGTGCCCTCAGGCTTATAGCTACGCTTATGATGATGTCAACAGCACCTTTACATGCAGCGGTGGACCAAACTACGTTATTACATTCTGTCCATCAGCCTAAAAATAGAACTAGAAAGGATATTATGTAATATCCCCTTATATCATACTATAGGAGAAATAAACTTTATGAATTTTGACACTTAGTATTGTCATGAATTTGTAATAATTTCAATGAAATAAATAAAGAATAATACTCATGCATTCCCCTCTGGG
>V300016263_L3_WHPEAkcfEAAARAA-541_1_paired_trimmed_paired_merged_contig_2127
ATTATTAGTATAAAAATATGTTAGATTCAAACTTTGAAATGTTAACCGAAAACCTTCTCTCACACATGATTTGTGAGAGAAAGGCAGGCATGGCTGATGCAGTTAAGCATAAGATAATCGCAAAAAGAGAAAGAGATACGTTCATGGTGTCCAAGTGTAAGAAGGGAATGAAACAAGATTTGCATGCACTTCTCACATTGAGCCACAACTTACCCTCCAAAATCAGGTGGAGTTTGCATTTCTTGCCACGCATAGCGTATTACTTGCTGCTGACTTTGCCTTTCCCATAGTAATTTTCTCTCTCTACCACCGCTCTTTATAACCAAAATATTCATCACCTAGCTAGTCTTCTATATTTCTGCACCTCCTCCATATGCTAGAGAGAGAGAGAGAGAGAGAGAGAGAGAGAGAGAGAGCAAGAAGGTCAGAGAAGATCGCAGAAAACTGTATCGATTATGGCTGCGAGTGCTGTGACGGAGAATGAAGCACTGGCCACACAAGCTCCATATGCACCTGTCACTATTGAGAGGAGAGTCAGGAGTGACTTGGAAACCAAACTTCCTAAACCATATATGCCCAGAGCATTGGTTGCTCCAGACACAGACCATCCAACGGGAACAGTCGGCCATCAGCACCGTGACATGAGTGTTCTTCAGCAGCATGTCGCTTTCTTCGACCAGGACTACAATGGCATTGTCTATCCTTGGGAAACTTTTGCTGGATTGCGAGCCATCGGTTTCAATCTTATCGCCTCCGTTGTTATGACTGTTCTTATCAATGGGGCTTTGAGTTATCCCACTCTACCTGGGTGGATTCCTTCTCCTTTCTTTCCCATACACATATACAACATTCACAAGGCAAAGCATGGTAGTGATTCCGGGACTTATGACACAGAAGGAAGGTTTAACCCAGCCAACTTGGAGAACATGTTTAGCAAGTATGCCCATACCATGCCTGACATGTTCACGCTGGGGGAGCTTTGGAAAATGACCGAGGGGAACAGACTTGGATATGACTTCTTTGGATGGATCGCGAATAAGTTGGAATGGGGGCTATTGTATGTGCTTGCTAGGGATGAAGAGGGTATGCTGTCAAAAGAAGCCGTTAGACGCTGCTTCGATGGAAGCTTGTTCGAGTATTGCGCTAGGATGAATACCGTCGGTAGAGCGAAGATGGGCTAGAACAATATGGAAGCTATGTACCAAAATGCAGTATATGTACGCGTGTAACGATTTAGCTTTTGTTTGAGACGTTGGAACTGTAATAAATTGAGGGATGGTCCTTCACTGTTTCGTACATGATGAAATGATCATAATTTCACTTTTTCATTTATAATTCTTCATTTAAAGCCTATTAAGTTGCATAAAATTCCGATAAAATTGAAGGGATATAAAGTAAAATGTGGTAAATCTTCAGAAAGTGTAGTACATTGGGTTTGGGAGTTTGAATGTCCTTTTGGCGGTAGGAAGTCCATTGATGCTGCTGTATTGGTCTCCCGCAATGCCCCAAATGGTGTAACCATCGGCAATCAATTGCTTTCTCACTCTACTCTTGTAATTCTGCACTCCTCCCAGTTCATCGTCAGTACCACTCAGTATAAGGCTTGTCCAACCATAATAGCCAACATTGACAAGGTTATCAATTGTGGGTGATCTTAGAAGCTCCCTCCTTGAAGAAACCAAAATGATCTGCAACCCTCTGCCTTTCATCTCATTGAAGAGTTTGAGTGAGTTCTCTAAAGCAGGTGCCTTTCCACAGCTCATCCATTCCTCCAGAGAAGTCAGGTTCAACTTCTCACCCCCGAAATTTCGTTTCTTGTAGTAAGGCACAGTCGAAAGGAGCGTATCATCAATGTCGAAAATCCATGCATCTCTACCATCTTTCTTCAGATTGCAGCTAGTGCTTAGGTACACAAGCGCCTCCTCGACCGCCCTCTCAGAGTCCACCTTGTACTGAGTTGAAGTAATGTATTTTCCAACGTATCCAATGCACTCTTGAGGCACGGTTTCGAACTCTCTGATGTTGTGGAGCTCGACATTCATCCTCCAACTCTCGCAGTAGTTTCTCAAGCTGAGGTCCCGTCCATTCTTGGTTCTGTGATCCAATATGTTCCACCGCGACTCGGCGGCTGCAATCGCAACAGAAAGAATCAAAAAACAAAAGAAGAAGCTTTGATTTCTATCCATTTTCAATGGCTTGAGGTACAAGGAGAGGGAGATGGAAAGTGGGTTTAAGTAGGAATTGTATGGGGAAATTGGAGCAAGAAAATGTGACATGGTAACATGGGTTTTGGAACAAGTATTTGTGGTTTGTTTGGCATGTTGTACAAATCACATGGTGGTCAGGCTGGCAAATGCTTTATGTTTGATATAATTTTTATTATATATTCCATGCTTTCGTTGTTTGTTTTGAAATTTT
>V300016263_L3_WHPEAkcfEAAARAA-541_1_paired_trimmed_paired_merged_contig_2128
TGATCCAGTTTCAGTGACTAACTAGTAACCACTAATCAACTTTTGATTCGATGAAACATTATGATGATTCAAGTTCAAACAACTTAACCCCCTCCCATAACATGTCATTGGGAATTATTTATAGAAACCTTGGTCTCTTAGAGCTTACTCCAATGAGAAGAGCAAAGCCGATGCCTGTGCCGCTGGCAGCACTAAAAATACAATACTACTTGGACAAATGCAAAATTTGGATGTGTTACCATCGGGATGAGTAGATAAACCCCACCCCTCAAGGCACCAATAATACATTACACTAACTCTGGTTGGCAAACTGGATACCCTTCTCGATTGATGATTTGAGCTCAGGGATCAAT
>V300016263_L3_WHPEAkcfEAAARAA-541_1_paired_trimmed_paired_merged_contig_2129
CTCTCTCTCTAGGGTTTTCGCTGTCCCCTTAATCCCAATTCCAACTTCATCTCTGCAATCAAAGATCCATTTTTTGGCTGTACACTTTCTGGACTTTACAGTTTTTCATGGAGGCGCCTCCGGGAAGAGAAGAGACCAACAAATCTGATGCCCACTTGACATCAGCAGCAGCTTTTGTGGAGGGAGGAATCCAGGAAGCCTGTGATGACGCTTGCAGTATATGCCTGGAGGCCTTCTGTGACAACGATCCTTCTACGTTGACCGGTTGCAAGCATGAATTTCATCTTCAGTGCATTCTCGAGTGGTGTCAGCGAAGCTCCCAATGCCCTATGTGCTGGCAACCCATCAGCTTGAAGGATCCCACTGGCCAGGAACTGCTAGAGGCAGTAGAACAAGAGAGAAGTATTAGGTCGAATCCACCTCGAAATACCACAATATTTCATCATCCAACTCTTGGGGATTTTGAGTTGCAGCATTTACCTATGGGTGTAAATGATGCTGAACTTGAAGAGCGTATAATCCAGCACTTAGCTGCTGCTGCCGCAATGGGTCGGGCACGCCACATTGCTAGAAGGGAAGGACAAAGGAATAGGTCATCAGCTCAAGGTCGTCCACAATACCTGGTCTTCTCTACCAATCCTAATGCACCTCAGGCTCATGCTTCTTCTTCCCCTGATCAGATGGGAGAAGGTGAACCATCTCCTTCAATTGCAGTAACTTTCCCGTCGCCTCCTATGAATAGGGAAGAATCTTCTCAAGTAACCACTCCTGTACATTCGTCACAATCTGGTTCTGTTTCTGCATCAGCATCTGGATCTAGTAATTCGGCTCTGAATCAACAAGGGTCTTCCATGAGCAATAGGAGGTCGCCTAGTCAGTCATCCCCAAGTACCCAAGATAGAGCTGGACCATCAGACTTGCAATCCTTTTCAGAATCTCTGAAATCTCGATTTAATGCAGTATCAACGAGATACAAAGAGTCAATTTCAAAGAGCACAAGAGGTTGGAAGGAGAGGTTGTTCTCTCGCAATGCTTCCATGGCAGATCTTGGTTCAGAAGTTAAAAGAGAGGTTAATGCGGGGATCGCAACTGTATCACGCATGATGGAGCGTCTGGAAACAAAAGACGATAACACAATTAATGAGGCTTCTGTGTCAAATAGTTTAGACAGTCCGGTTTCTGAATCAGACAATCGGCGGATATCAGAAAGGGGTGGTGAAAATTCTGTAAATGACCACAATAGACTGGCTGCCTGTACTGCAGGTTCTAGTTCAAATTAGGCATTCTTCAGCAATTGCATTAACTCAAAGAAGTTCTTTATATGAGGTGGAATCGCCCCTTTGAGCTAC
>V300016263_L3_WHPEAkcfEAAARAA-541_1_paired_trimmed_paired_merged_contig_2130
TTGGTTCAGTGAGGAAGATCTTGCCGCATATGGAGCTTTGTATGAGAAATCGGGTTTCCGAACTGCGCTGCAAGTTCCATACAGGGCAATTAGAGAAGAGTCCTCTGTAGCAGATCCAATAGTTAAAGCTCCGGCGCTTTTTATAATGGGAGGCAAGGATTATGTTAACAAATTTCCAGGGATAGAGGATTACATAAACAGTGGAAAGATCAAAGAGTTTGTCCCCGATTTGGAGATTGTATTTCTTCCCGAAGGAACGCATTTTGTTCAAGAACAGTCGCCTGAAGAGGTCAATCAGCTGATCCTCACCTTCCTCGGAAAGCACATTTGAAACGATAATGCTTTGCTCGAAGATTGCCAGTGA
>V300016263_L3_WHPEAkcfEAAARAA-541_1_paired_trimmed_paired_merged_contig_2131
CAACTCCATTTCTCGGGTGGTTTGGTGGCTTTGGCCTTCCCCGCTGCTTGAGCCGGATGGATACAAACCGTAATCACTTGTGGGCGCGCTATACTCGCTACTAGCACCGTACTCCTGGCTTCCCAATGCCATCTTTCTGAACTTTTTCATGTCCTCTTTGTATTGGCTTGTGTCGTAGTCTGAGCTCCCGTAAGAGCTATAGACATTGCTCTGCCCAGGCCGGATTCCTTCGTTGAGATCGGAAAGAGACACGTCGCCCTCTAAAG
>V300016263_L3_WHPEAkcfEAAARAA-541_1_paired_trimmed_paired_merged_contig_2132
AGAGAAAGAAAGAAAGAAAGATAGTGAGAGAAAGAAAGAGAAGGAAAGAGAGAGAGAGAGAGAGAGAGTTTCTGGTGGGCTTTGAGCTGTGATTAGCTGTCTTTCTCTCTCTATCACACTAGTAGTAGAGAAACTATACAAACAAACACACATCTCCAAAATCCCTAGAAATCTGCCCCCCACTCCTCCCTCCCCCACCACCACCACCACTTCCTTCCTCCTCAAACCCCTAACCCCATTTTCTCTCTCTCCACATTTTCTTCCTCTCTCTCTCTCTCTCTCTACATTTTCCTCCTCTCTCAGATCTCAAGGTGCTCCAAAACCCCATTTGCAATCTCACCTGAGATAATTAAGAAAGGGGTTTTTTTTCTTCTAATTTCCTCTTTCTTTTTTCTGGGCTCTTAATCTTTTGAAGAAATTTTTAAAAGTGGCATTGGTGGATTCAGATGTCTGGTGTGAGATGAAGAAGAAGACCACCACCCTCTTCCACCTCTCACTTCTCCTCGCTGCCCTTTTCCTTGCCGCGTCAGCACTCTTCTATGGTGCTGCTGCTCAGGAGGACCAACACCAGCACCGCCGCAGCAGCCACATTGTCAGCCATGGAGCTCTCTCCGACGAGGAAGCCCTCTACATCAAGAACCGCCAGCTCCTTTACTACCGCGACGAGTTCGGCGACCGCGGCGAGCTCGTGACCGTCGACCCCTCGCTCGTCTTCGAGAATGACCGGCTCCGGAACGCTTACATAGCGCTGCAAGCGTTGAAGCAGGCCATTCTCTCCGACCCGGTCAACATCACGGGCAATTGGGTGGGATCTAATGTCTGCAAGTACACCGGGGTTTTCTGCACCAAGGCGCTCGACAACAGAACGATCCGGACCGTGGCCGGGATCGACCTCAACCACGGCGACATTGCCGGGTACTTGCCTGAGGAGCTCGGGCTGCTCACGGATCTCGCATTGTTCCACATCAACTCCAACAGGTTCTGTGGAACTGTTCCTCACAAGTTCAACCGCCTCAAGCTGCTGTTCGAGCTCGATTTGAGCAACAATCGGTTCGCCGGAAAGTTCCCTCGAGTGGTTCTCCAGCTGCCGAAGCTGAAATTCTTGGATCTGAGGTTCAACGAGTTCGAAGGGACGGTGCCGAAGGAGCTGTTCGACAAGGACTTGGACGCCATTTTCATCAACCACAACCGGTTCCGGTTCGATCTGCCCGATAACTTCGGGAATTCGCCGGTCTCCGTCATCGTCCTCGCCAACAACAAGTTCCACGGCTGCGTTCCGGCTAGTTTGGGGAACATGTCCAACCTCAACGAGATTATCCTGATGAACAATGGGTTCCGGTCGTGCTTGCCGCCGGAGATTGGGATGCTGAAGAACTTGACGGTGTTTGACGTCAGCTTCAACCAGTTTCTGGGGTCGCTGCCGGAGTCAATTGGAGGGATGGTGAGCTTGGAGCAGCTCAATGTGGCGCACAACTTGCTGTCGGGGAAGATTCCGGCGAGTATTTGTTCACTGCCGAATCTGCAGAACTTCACTTACTCGTATAACTTCTTTACAAGTGAGCCGCCGGTGTGTCTCGGACTGGCGGGCTTTGACGACAAGAGGAATTGCTTGCCGAATAGGCCGGCGCAGCGAACGGCGGCACAGTGTAAGTCGTTCTTGTCCAAGCCTGTGGATTGTAGTTCTTTTAGATGTAAGCCTTTTGTTCCGTCTTTGCCTCCTCCTCCTCCGCCCTCACCTCCACTTCCTTCGCCTCCTCCCCCGGTTGTTTTACCCCAATCTCCGCCACCACCGGTTTACTCTCCACCTCCACCACCACC
>V300016263_L3_WHPEAkcfEAAARAA-541_1_paired_trimmed_paired_merged_contig_2133
TTTATGACTTTATTCCAATCTTCAGCTTGCATAGAGAGTTGAATAATGGGAATGGGACTCTGGAAAAAAGAATAAAAAGGAGCAAATTGAGGGAGAGAGAAAGAAAGAAAGAAAGATAGTGAGAGAAAGAAAGAGAAGGAAAGACAGAGAGAGAGAGAGAGTTTCTGGTGGGCTTTGAGCTGTGATTAGCTGTCTTTCTCTCTCTATCACACTAGCAGTAGAGAAACTATACAAACAAACACACATCTCCAAAATCCCTAGAAATCTGCCCCCCACTCCTCCCTCCCCCACCACCACCACCACTTTCTTCCTCCTCAAACCCCTAACCCCATTTTCTCTCTCTCCACATTTTCTTCCTTTCTCTCTCTACATTTTCCTCCTCTCTCAGATCTCAAGGTGCTCCAAAACCCCATTTGCAATCTCACCTGAGAAAATTAAGAAAGGGGTTTTTTTTCTTCTAATTTCCTCTTTCTTTTTTCTAGGCTCTTAATCTTTCGAAGAAATTTTTAAAAGTGGCATTGGTGGATTCAGATGTCTGGTGTGAGATGAAGAAGAAGACCGCCACCCTCTTCCACCTCTCACTTCTCCTCGCTGCCCTTTTCCTTGCCGCGTCATCATTCTTCTATGGTGCTGCTGCTCAGGAGGACCAACATCAGCACCGCCGCAGCAGCCACATTGTCGGCCATGGAGCTCTCTCCGACGAGGAAGCCCTCTACATCAAGAACCGCCAGCTCCTTTACTACCGCGACGAGTTCGGCGACCGCGGCGAGCTCGTGACCGTCGACCCCTCGCTCGTCTTCGAGAATGACCGGCTCCGGAACGCTTACATAGCGCTGCAGGCGTTGAAGCAGGCCATTCTCTCCGACCCGCTCAACATCACGGGCAATTGGGTGGGATCTAATGTCTGCAAGTACACCGGAGTTTTCTGCACCAAGGCGCTCGACAACAGAACGATCCGGACCGTGGCCGGGATCGACCTCAACCACGGCGACATTGCCGGGTACTTGCCGGAGGAGCTCGGGCTGCTCACGGAT
>V300016263_L3_WHPEAkcfEAAARAA-541_1_paired_trimmed_paired_merged_contig_2134
CTAGGCTTTGGACAGAGCTTGGGTAGTGTTCTAAGGAGATTCTGGTCCATGTTCTGAAGAACCTCATCTATTGATCCCATAGCAACATTATCAACATTGCTCTCACTATTTTGCTTATAGCTTTCAGGTGCTAGTTTCTTAAGCAAAGAAGTGTAGTACTGCTGATACTGAACCAGATGGATGACGTTTAGCATTCCCCAGACTGTGTGTGTCTTACCAGTTCCAGGAGGTCCTTGAACAAGTGTAAAAGGCCATGGATCTTGCCTCTTTCCACCACTTGTACCAGCAGCTGTGTGCATTGCAGCCCATTGGATTGCTGATAGCTGGGGTCCATTAAAGGTCCTATGCAAATGATCAACGAAATTCGGTGTGAAGCATTCCGGCATAGCAGGGGACTGCTGCTCGTATTTTGGAAAGTGTTCAGGACTGGGCCGAAGAATTGCTGCTTGCATCTGCATATTTAGACGACGAAATGCATGCAGTGCAACATACTCTCGCTGGGTGGTTGCTAGAGAACCAAGAACAGTTAAATACCAAATTCCTTTAGGCTGTAGCTTTCTTAGAACATGATCATCATCAACCAAGCTATTAGAATCATCCCCAACATAAAAATGAAGGATCGCTCCTGGGGGATCACGAGTATCGATGGGCACATGTCGCCGGACAGTACCAGCCACACGCCCAGTGATTTCAGGCTCCTCGTCACCCTCAGCTGAAGAATTGTTCCTTTTGGATCTGACTGATCC
>V300016263_L3_WHPEAkcfEAAARAA-541_1_paired_trimmed_paired_merged_contig_2135
TTGAGTAACCAAATCCATACAATGTAAAATGTTTCGCATAAATGAGATGTAGCACACTTAGTTTGGGCAAAAGTAAAAATACTAAGAAATCGGCGTAACGCGAGGCAGCTCACTCGGCTTTAGAAACTGTTTAAAGAGTAAAAGGGAAACATATACGCCACATCCACAATGATTATGTTCAGGCTCGGACTATATATACTATGTCCGCACAGAGTTTAGCCAAAACCAGACTGCAGAGAGTTGAATCGGTAGTCGGTAATTGGCATGACT
>V300016263_L3_WHPEAkcfEAAARAA-541_1_paired_trimmed_paired_merged_contig_2136
TTGAGTAACCAAATCCATACAACGTAAAATGTTTCGCATAAATGAGATGTAGCACACTTAGTTTGGGCAAAAGTAAAAATACTAAGAAATCGGCGTAAAGCGCGGCAGCTCACTCGGCTTCAGAAACTGTTTAAAGAGTAAAAGGGAAACATATACGCCACATCCACAATGATTATGTTCAGGCTTGGACTATATATGCTATGTCCGCACAGAGTTTAGCCAAAACCAGACTGCAGAGAGTTGAGTCGGTAGTCGGTAATTGGCATGACT
>V300016263_L3_WHPEAkcfEAAARAA-541_1_paired_trimmed_paired_merged_contig_2137
TCACTCAGTGATCTGTTTCCTTTCTCGACATCATATCAAAACATGTGCAAACCTTTGATCATAGAATTGAAATTTTGAGATGGGTTGACAGCAGCTACATGCATAGATTATGAGAAAAGCTGCTTAATACAGAAGTGCTTCTCATCCACTACATAATAATAGAAGTACAAAATCAATAGATTTAATGTTACTAAGCCTAAGGGAAGGAGAAAGAGTCCTCCTGGTGCAGCCATGTCTCATGGTGGATGTTAGAAGTAGGGGTCCTAGGACTAGTCGCAGGTTCTGGAGAGCTCCTGCTGCTTCCTATGAAAGCTTGAAAAGCACTTTTAACCTTGCTCACGTGCTTATGGTTGCGAATGCGTCTG
>V300016263_L3_WHPEAkcfEAAARAA-541_1_paired_trimmed_paired_merged_contig_2138
TCCCCATGGAGTCACTCAGTGATCTTTTTCCTTTCTCGACATCATATCAAAACATGTGCAAACCTTTGATCATAGAATTGAAATTTTGAGATGAGTTGAAAGCAGCTACATGCATAGATTATCAGAAAAGCTGCTTAATACAGAAGTGCTTCTCATCCACTACAGAATAATAGAAGTACAAAATCAATAGATTTAATGTTACTAAGCCTAAGGGAAGGAGAAAGAGTCCTCCTGGTGCAGCCATGTCTCATGGTGGATGTTAGAAGTAGGGGTCCTAGGACTAGTAGCAGGTTCTGGAGAGCTCCTGCTGCTTCCCATGAAAGCTTTAAAAGTACTTTTAACCTTGCTCAAGTGCTTATGGTTGCGAATGCGTCTG
>V300016263_L3_WHPEAkcfEAAARAA-541_1_paired_trimmed_paired_merged_contig_2139
GTTTATCCTTTGAAAAAAAAGGAAACCACAGGCAGCACAGAACCTTGAAACCCGAAAAACCACTTCCTAGCTAGAACAAAACAACAAAACTGCACTAATACAGTAACTCCAAAAACCACCGATACCACTCTCCTATAAAACAAAGCCCCAGAAGCCAGAAGCCAGAAGCCAGAAGCCTTCAATTCCTTTTCCTCTACCCTCATGGCTTTCATGATTTCCAAAGCTCAACAGCAACAACCATCAACTTTCTCAGAAGCTGCTTCTGGGAAGATCAAAGATGGCCATGAAGTCTCTCCTGAGTCACAGAGCTCCATCACAAGCCACGTCTACTTGAAATCACCCACTGCAGCTTCCTTGGACAGAGATGTTGTTCTCAGACGCATTCGCAACCATAAGCAC
>V300016263_L3_WHPEAkcfEAAARAA-541_1_paired_trimmed_paired_merged_contig_2140
TGTTTCGCCTTCCGCCCGATGAAGTGAGTGAATATAATTTCGGGTTTTATTCAAAGTGTTTTTTCCCCTTTCATTGGTGTTTTTTCGTTTTGATTGATTTAGAAACGGAAAGTAAAGGATGGATGTTACCATCCTGGGACTTATCTAGCAATGCAAAACTGTTTAGAGGTTTAATACATATCTAGGAATAACAATGGTGAACTGACAGATTTTCTATTTGAGAGTAAACTGATTTAGGGAAGATCAAAAGAGCAATTGTGATCAGACTATAGCGGAAAAGTAATATCGTTGAGGCTGTTCTCGGAGAAGAAATGTTGAACCTATGATTAGTAAGAAAAAGGTTACGTATTTAGGTACCGTAAGTTTGCTAGAGTTAAAATTCAACAGTGTACTGACTTAAATAATAATAATAGAGAGGAAGGCAAAGAATACGATAGGAGTACCTACATACTGCACCTGGGTACTTGAGCATCAGTCCTGATAGAAGGATCCATCACGCATCTAATCTAACATAATTGTTCAAATTTCAGTCTCTTCATTCAAGCATTGCACATGATATACTATGTTATATATTATATTATATTATATTGTAAAGTTTAACTTGGAAGTCATAGCAAGTACCACGAGTCCTTAAATTTTTAGCAGGTTGTGCCTCATTTTCAAAGAGCTAAGAATCTTTTTCACTAAATATCAACTTGATATACACTGTTTTTTCCACCCTTTTGGGTTGATTTTTAATGCTCTACAATTCAGTAGGTTTCTTATTTAACTTTCATATTTTGCACAGTTGTTTCTCCACCCTAATTTAATCTTCTAATTTAGTCTTACTGTCGTGAAAGTTAATATAATCTTTATTGGGTGGTTAGCTAATTAGAAATAGGATGTGATTGGCAGCACTAATCTACTTTTGGCATTGAGATATGCATCAAGTTTTTGAACTTTGTTAAAATTCAAGAGTCTGTTCTCTTTCCCAAATGCATTGGTGGAGAAATGAGACACAGAGCTGAGTACCAAATTCTTTTTTGCTCTATGTTTTACTGGTTGGCTTATATAAGTAGCATCATCATGGCTAGAATACCTGTTAAATGTGGCTAAGGAGTCTTTTGTCAGGACATTTAGTTCATATATGTCAAATCATTGTTGTGTTATACTCGTCACGTGATTTCATTTTAATGAGTATGACACGTATGAACATGATCCGATTTTTCTGATGTATCCTGTTTCTTGATACTGATGAATTATTTAGAATCGGTCAAAATATTTTGAAGAAAAACTTAATTGCTGAACTATACCATAAGGCATGAATAGAATCCATTGATGCAGGAATTATAATGTGAGTAGTTAGCTTGGGAGCAATATTTGGCCTGTTAGGCATTGCAGTGAATGATAGGAGGTAGACTGGGTCATGGGATGCATTAACACAGACATTATTGACTTTTGGATGACATTTAACCGTTTGTGTGTCAAAGTGTACAATGTCCACTAGTGGTATATGTTGATGCTAAGAGGAACATGCCTTTACATGTTGATTCAAATAGTTATAGTTGTTGAGCATTCAGTGTGATGCTAAGGAAGTTCTCTCTCTCTCTCTCTCTCTCTCTCTCTCTCTCTCTCATCCATGTATACATATAGTTGAACCTCTACTTTTATGTTATTTGTGTGTATCTTTGACATTTTCTCTTTTTTCTTGTACTTTTTTTTGTTCCGCCCGATGAAGTCCTCATCGAAGATTTCAACTGTGCATTCCAAGAGAACATACTTATTCAGGGTCATATGTACCTGTTTGTTCATTATATTTGCTTTTACTCAAATATATTTGGATTTGAGACAAAGAAAATAATTCCATTCCCAGAAGTCACAAGTGTACGAAGAGCAAAGACAGCAGGGATCTTCCCTAATGCCATAGAAATTTTTGCTGGAAGCAAGAAGTACTTCTTTGCATCCTTTCTGTCTCGCGACGAAGCACTTAAGATAATAAATGATGGATGGTCGGGTGCCAAAGAGTTTAGAGAACAGGATTTGTTATCTGAGACTGGCAGCCAAGAGAATGGAGTTGGAATTGAAAAGGTGGAAAGTTCCCAATTCTTAGTTAATGAAATGGATTCCACTGACAGGAATGGGGATATTCATGTTTCACAAGACTCTAAGCTTGCATCCAGTGTTGTAGACGACTCTGCATTGACGTCAATTCCAGAGCAACACGATATTGTAAAAGAGGATTTAGAACCAGCTCAGAATAGTGACCCTTCGTGTTCGAAAGATACTTTGATCTGGAAAGAGGAAAACTCTGATGCTCCAAATGTTCCAGAGTGTTATACAAAGGTTGCAGAGTCACAGTTTCCGATAAAGGTTGAAGATTTCTTTAGTTTATTTTTCTCTGATGATGTATTCACAGAATCATTTCATAGAAGTTGTGGAGATAAAGAGTTGAAGTGTACTCCATGGAATCCTCATGATAAATTTGGGTTCTCCCGTGATGTTTCCTTTCAGCACCCAATAAAAATTTATTTTGGTGCAAAATTTGGCAGCTGCCAGGAGCTCCAGAAATTTCGGTTTCACAGAAACAGCCACTTAGTTATTGAGACATCACAAGAAATCAACGATGTGCCTTATGGAGATTATTTCCGTGTTGAGGGATTTTGGGACATTGAGAGAGATCCTGATGGATCAAAGGATTGCTGCAATTTGAAGATTTATGTGAATGTGGCATTTTCAAAGAGAACTGTGTGGAAAGGCAAAATAGTGCAGTCTACCATGGAAGAATGTCGAGAAGTTTTTGAAACCTGGATAAACATGGCACATGAATTGTTGAAGAAGAAGAATCTTGAAAAACAAGAAGAGGGGATTCCTGCGGTTACCCGTGTTCAGAAATTTGAAGTTCATCCTCAAATTGAAGCAGAGATGGGTGTACCTGCAGAAAGGTTTTACGAGCCCAGCGAACACACTAGGGTACAACACATGTCTAAATCATTCGATGCAGCCCAGCAAGTTGGGAAGCGGTTGCTGGGAGGTACAGTCGATGTTTCCCCTCTTACATCATGGTTAAGAGAATCTATGCTGAAATTCCAGTCCTCATTGAGAAGTCAAAGCCAGCTTCCGTTAATCATAGTCATCGTTTTTGTTGTGATTTTCATCATGCAGTTGAGCATACTTGCGCTATTAGCTAGACCCCAACACATCCATGTGCAATCGCCTGTGGACTACAGGAGTGGCTTGGGAAGTAAAGTAGGTGAAAGATCATCCGAGGTGGTCGCTTGGCTGGAGAAGCGAATCCACCACCTCAAAGACGAGATGCGCTTGGTTGAGACTCGGCTTGAGAGTATGCAGCATGAACATGCTCTGTTAAAAGCTCAACTCAAGGATATTAATCATCTAAGTAAGCGCAGGTAACGTCCAATTGTATATCCTTCTCATTCTTCAAGTGATTACGAAATGTATGTTGTCCTTTTTATTCCGGTTACAAAATATATGTTGTTCCATTATGAAGAAAGTCCGTAAACTTGTAGAGAAAATTGTTAATTGAAATTTATAGTTCGTATGGCGAATCACGGCTTGTCAGAATGCTCTCATTTGATTTCAAGTGATAAATTAAATATCCCGTATCGTCGATTAATTATATGTAATAAGAAACATGTTCTTTTAGTAAGTGTTTCAAACGAATGATTATTCATGGCTTTTAATTGTTTATTTGGCAAAGCTTGAGTAAGATAACTGTCTAGTATATACACCAAATTCTTTGCATTCAAACCTTTTGTGTAGTCCCCATTGCCCGAGACCCCTTGGGGAACAACTTGAGCCTCCGCCAAGAACAACACGAGCTCATCTTGACGCCTCTCGAATAATATTGCCAAGAAGAACATATAACACTCGAGACACAGAGATGGCTCGAGAAGCACTAGGTTATTCTGGAGGGGCGGCGAGGGCTCGAGTTATTCTGGAGGTGCCTCTTGAG
>V300016263_L3_WHPEAkcfEAAARAA-541_1_paired_trimmed_paired_merged_contig_2141
GAAAATAATCCCATTGCAAGAAGTGACTAGTGTACGAAGAGCAAAGACAGCAGGGATCTTCCCTAATGCCATTGAAATTTTTGTTGGAAGCAAGAAGTACTTCTTTGCATCCTTTCTGTCACGTGACGAAGCATTTAAGATAATAAATGATGGATGGTCGCAATATGTTGATGGTGCCAAAGAGATTACAGAACAGGACTTATTATCTGAGACTGGCAGTCAAGAGAATGGAGCTGGAATTGAAAAGGTGGAAAGCTCCCAGTGCTTAGTTGATGAATTGGATTCCACTGACAGGAACGAGGATATTGTTTCACAAGACTCTAAGCTTGCCTCCAATGTTGTAGACGACTCTGTGTTGACATCAATTCCAGAGCAATACGATACTGTAGAAGAGGATTTAGAACCAGCTCGGAATAATGACCCTTCATGTTCAAAAGATACTTTGATCTGGAAAGAGGAAAACTCTGATGCTCCAAACGTTCCGGAGTGCTATACAAAGGTTGCAGAGTCACAGTTTCCGATAAAGGTTGAAGATTTCTTTAGTTTATTTTTCTCCGACGATGTGTTCACAGAATCATTTCATAGAAGTTGTGGAGATAAAGAGTTGAAGTGTACTCCATGGAAACCTCATGATAAGTTTGGCCATTCCCGTGATGTTTCTTTTCAGCACCCTATAAAAGTTTATTTTGGTGCAAAATTTGGCAGCTGCCAGGAGCTCCAGAAATTTCGAGTTCACAGAAACAGGTTGCGGTTTGCCAGCCACTTAGTTATTGAGACATCACAAGAAATCAATGATGTGCCTTATGGAGATTATTTCCGTGTTGAGGGATTTTGGGACATTGAGAGAGATCCTGATGGATCAAAGGAATGCTGCAATTTAAAGATTTATGTTAACGTGGCATTCTCAAAGAGAACTGTTTGGAAAGGCAAAATTGTGCAGTCTACCATGGAAGAATGTCGAGAAGTTTTTGAAACCTGGATAAACATGGCACATGAATTGTTAAAGAGGAAGAATCTTGAAAAAGGAGAGAGGATTCCTGCAGTTAGCATGGTTCAGAAATGTGAAGTTCATTCGCAAATTGAAGCAGAGATGTGTGTACCTACAGAAAGGTTTTACGAGCCCAGTGAACACGCTAGGGTACAAAACTTGTCTAAATCCATGGATGCGACCCAGCAAGTTGGGAAGCGGTTGCTAGGAGATACAGTTGATGTTGCCCCTCTTACATCATGGTTAAGAGAATCTATGCTGAAATTCCACGCCTCTTTGAGAACTCAAAGCCAGCTTCCCTTGATCATAGTCATTGTGTTTGTCGTGATTTTCATCATGCAGTTGAGCGTACTTGCGCTATTAGCCAGACCCCAACACATCCATGTGCACTCACCTGTGGACTACGGGAGTGGCTTGGGTAGTCAAGTAGGTGAAAGATCATCCGAGGTTGTCACTTGGCTGGAGAAGCGAATCCACCACCTCAAAGATGAGATGCACTTGGTTGAGACTCGGCTTGAGAGTATGCGGCATGAACATGCTCTGTTAAAAGATCTACTGGAGGACGTTAGTAAGCGCAGATAACTTCCAATTGTATATCCTTTCTCATTCTTCCAGTGGTTACGAAATGTATGTTGCTCGTTTCTTTTTTTGGGCTACAAAATTGTATGTTGTTCCATTCTGAAGAAAATCTATAAACTTGTAGAGAAAATTGTTGATTGAAATTTATAGTTTGTCATTCCTCTTGGGAATGGTGAATCACGGCTTGTTAGAATGCTCTCATTTGATTTCAAGCGATCAATTATTTAGCTTTGAGTAATTATGTATAATATGAATAAGCACTAGTTTCTCCCTACATTTTCCTTGCCTTCCTTCTTGTGTTGTTTTAGGGATTTGGAACCTCTCTAGATCCTCATTGTGAGGATCCGGAGGAGATCCAAATCCTTCTTTTAGTAAGTGTTTCAAATGAGTACATTGTTCAT
>V300016263_L3_WHPEAkcfEAAARAA-541_1_paired_trimmed_paired_merged_contig_2142
CAGCTCTGTGATCGGTTGCCTAGCCCAATGGGAGAATCTGCAGTTGATTGTGCCGGTTTGTCATCCATGCCCAGTGTTTCCTTCACTATCGGTGGAAGAACATTTGATCTCACCCCTGAACAGTACGTGCTCAAAGTAGGTGAGGGAGATGCAGCACAATGCATTAGTGGATTTACTGCTTTGGATGTCCCACCTCCCCGCGGACCTCTCTGGATCTTGGGTGATGTATTCATGGGTCGCTACCATACCGTGTTTGACTATGGCAATGAGAGAATTGGGTTTGCAGAAGCTGCATAGATAAATATTAGTTTCTCATGTTCAGTTTGTGCTCGTCTCTTATTCCTACTTTAACATTGCGGATTTTCACAATATCCTATCCAGTACTGGTAGTAATCTCTGGATCATAACCTGCATGTAAATATTTCAGCGTCGAGCCTTTATCCGATGTATTTTCGACGCTGAACTTAAAACTGAGGAAATGGATGGTTTCCGGCGGTGTTTTCGAATGCAATACATTTGATCGACGGTTTTGTATGCTTACGTTTGTGATGTCTTATTGTTAGTCGAATGGGGAACTCAATTTCCGGCCCTGTAATTTACTGATTGCTCAAGATTATATAGATGAACGCAGTTA
>V300016263_L3_WHPEAkcfEAAARAA-541_1_paired_trimmed_paired_merged_contig_2143
GCAGCATCTGCGACCACACCCCCAGCTTCAGTCACGACAATGCACCCAGCAGCATGATCCCATATTTTTTCACGATATCCTTTATGGGGGAAACGAAGATATATTGCTCCATCTCCTCTGGAAAGTGCTCCATACTTTGCCTGGCTGTCAATTCTTACTGGCGGGGCTTTGACACCAAGTTTCTGAGCAATGCTGCTAGACAAGTCATGCAAGGAGTGTGCTGCTTCAAAAGATTCGAAAAACGAAGCTTCTTCAGGATTTTCAGTAGCGCTGACATGCACTTTTATCAGGGAAGAACCATCCAATGGCTGCATATATGTTCCGGTACCAACTGTAGCAAAGAAAAGACAACCAACTTTATCATATGAAGAATGCTGATTATTGCCACTAATGGATGCGAGAGGAAGATTCGGACAGGCCAGGACACCCAACACAACTTTTCCTTCATCCAGCAATCCCAATGCTATGGCATATTGATCTCCTCTAACAAACCCTTTGGTTCCATCTATGGGATCTAGAACCCAGTGCTGGCCGCTAGAACCACCTTCAGATTTCCCATTGTCAATAGCTCTGAGCACATCTTCAGTGGTTAAATTAGAAACACTGGAAAAGTCACTATTGGCAAGAGTATCATTAACAAGTTTTGTTATGCGCTCTAGTGTTTCCTGCCCACTTTCCTTCCGAAGATCTCCCGAGTCCTCCTCGGCCACAAGCGAGAACGATTCACAAGGAATTTCCCTTTCCAGTACCAAACTCACAATAGCCTGTGAACCGTAATCCGCCACTGTAACTGGACTTTTATCTGATTTTGAATGAACGTCTGACTGCAAAAGGGCCTTTTGCACCTTCTGGCAGAGGAGAGCAGCGAGCGAGGCAGCTTTTTTGGCAGCAGCGAGCTCCTTTGCGTAGGACATTGAAGAAGAAGAAGAAGATAAAGCTGTTGCTATTCTTCCACTTCCAGAGAAGGCCCTTTTGGTAGGTGAGAAAGAAAGCGAGAATGCGTGTGACCTGATGAATTCGGGCTCTGAATGTCGTAATTTGGGCACTGCTCTAAACCAATTTATAGCCATCTCTCTCTTTCTTCTTACTCGGTAATTGTATCACATCAATTATTTTGCCGCAGGTGCA
>V300016263_L3_WHPEAkcfEAAARAA-541_1_paired_trimmed_paired_merged_contig_2144
TTGGGATTTGAATGAGGAGAGGTGGCTTAAAGTTGGAGTTTGTTTGGGACAAAATGTCAAGTGCTTGGAGGACAACTTTAAGGTACTGATGATCTACAATAATGGCTTTGGCTTCCAGTTGTTGTAATATCAATGCTAATGCGGGTGCGTCCAGCTTAATGTTGAGTGCACAAAGAACTGCTCCTGCCATTGGAACGCTGAAATGTAGCTCATAGAGTGCTGGAATGTTTGGTGCAAAAGCTGCAACAATATCATGGCGACATATGCCTAAGTGAACGAAAGCTGAGGCGACCTTGCGACATCTTTCAAGCGTCTGCTTCCATGAAAATCTCACTCCACCGTAAACGATCGAAATCTTATCGCCGTGGACAACAGCAGCTCGCTCTAAGAAGCTTATAGGTGACAAGGGTATGTAGTTTGCCGAGCACTGAACAAGACTAGCCTTATTCATGACTGCTGGTCTCTAGCTGGCTTGGCTAGCTAAGTGCAAAAGTACAATATATATAAGACTCTTCCACACATAATGTCGGAGAACTGACTTCATGCGCACATGGTTCCCCTTCATCTCCATGTGTTTGACTCGGAAAATAAACAAACAACTAAATAGAGCATGAGATGTCACTTAGTACTACAATCTAGTAATTGTAGAATTAT
>V300016263_L3_WHPEAkcfEAAARAA-541_1_paired_trimmed_paired_merged_contig_2145
AGGGAACTTTTTGAGTTCCTTACTATAATAAAGAATGTCATCTCGCAGATGTCCCGCGCCTGCGCACCTTTCAATAACAATGTCAACGTCTGCTTTGCTCTTAGGGCCGTACACAAGAACTCTTGTAAGGCTTAGTATGTCTCGGTAGTCACCCATCCTCAGAACTTCTTCATCAGAAGCTCGAGAAGGCAAATCCTCTTCAGGTGTACACATGAGGTTTGTTCCAACCAATGGTTGTGGATCCTTTGGTAGGGAATTTGTTTCTGCACCAGTTCTGATACAAATAATAGCCATTGCATATGCAACTCCTCCAAACCCTGTGTGTGATACAAAAAGGTAACACCCTGCAGAGTCATCTATGCAGTATTGAATTGCATCCACATCAGACGCTAAAGCCTCTCTTTCTCTAGTTAATGGTATTCTCCTGTATGCAATATTATAGCCCTCATCTTTCAGAGCGGCATATACTTCAGCCGGTGTCTTAACATCATCTGCAAAGATGTTTTCTAAGTATCCTATGACACTGGACTGGTTCAATGCCGGGCTATATTCTTCACGGTGTAAAAGCATACGGCCACCAGACTGCCTGACCTCAGATAGTATATCTTCTTTTAGTCGTGCTTCCATGTGTTCCACCACTGGGCCTGTGATTCCCACATGCTTGAGTGTATCAACAGGTTTGTTTAGCTCCCGTAGGACAAATGGTGTGCCATTAATGTAGACAACTGCTTCTTCTCTCAGATCAGTTAAAACCACTTTCCGAGCACCTGATCCTTCTGCTTTGGGTTTGGCACCTAAATATGCCAACATCTCTTTGGCACCAGGAATTGTTGGTGTAGCCATGCTATACACAGGATATCCATCCACCTTATAAACATGTGGTGCACCATGGATTTGAATGTGACTAGACGTCCTTTGACCTGGAAAGAAATACATTTTAAGTATAGAACCTTTCCCCAAAACAGAACCATTACGGGCCTTGACAATGGCCTCCATGACAGCATCTCCATGTTGGGACTCATGTGGTGCTCTCAACTCCTCAGGGACAGTAAAAAAGCGTCCAGGTCTTAGTCTTATGCTCCATTTCATTGCTTGAACCTCTGGTCTCTGATGCAACCAATTCTTAAACGTCATCCTAGATTCTCCTTGCCCACAAAATCCATCAAATGCTTCACTTCCTAAGTATGCTGCAAAAGCAATTAAACGGAAGTAGCGCTCCAAGTACTCAGCACCACGATTTAGTGCCACCCTCCTTACCCTTGGCTCCACATGTTGTTGATTGAATACCTTTCTGTAATGCAGAACAGCTTGACGTATGTTCTGTAGAGCAGAACATCTATCTATAATAGCATCTAAGGCCTCCCGGCATTCCACCCCATTATCAAATAATCTTGTTATTTTCCACAACAAGAGGATGTCATTCATGCCGAATACACGGCTTTGCTCCTTTTCATTTCTAAAATTTGTAACACTGGAGGTTGCTGCAACACTACTACCTCCAGTTTCGTCACCACTTGAGCTACCACCATCCGCCTCTTCAAGGGTAATATTGTCAACCAGGATTTTGATAGGTCTCCCATAGTCAATTCGGAGTTTCAAAAGGCAAGCAATTACCGTACCTGTGGTTGTCCTTCCTCTACCCATCTGGCAATTGAAAACAAAAGCAGTGTCCTTGGAAGCAGAAGCAATATTAATAGCCAATGTGTCAAAGTCAGAACTTTTGGGAGCTTTACCATCCGTTATGGGTACACGAGCATACTTGATAGGAAAACCATCTTCCTCCAAACCTTTAAAAACCTCTAGCGGGGTCTGAATAGCCTCAGAATTTACATGCTCCCAAGCATCAAATATTTGCCCATCATCTGTTTCATGAATAACCATTATGGCACCCCCATAATGATCGGCTTCTCGCAAGATATCTTCTTTTAACCGAGCTTCCATCCTCTCCACCCTCTCACGATCAATACCCGTGTACTCGAGCATATTTTTGTAAGGCCTTTCAACCTCGCGAAGTACAAATGGTTTTCCGTTGATATAAATAACAGGTTCTTCTCTCATATTATGCCAAAAAACTGGGCGGCCATCTTTGGAGCTACCAATCCTGTGGATGACAGACCATATACCATCAATTGTTGGATTTGCAACTCCATAAACTGAAAATCCAGGGACCTCTCGGAAATTAGGGGCACCATCCACTCTTTCTGGTAAATTTTGGTTTTGACAACCAGGACAGTGGTCACTTTTCAGAACTGTTTGACTACCAAGAACCTCGCCCTTTCTCAAGGCAGCAACTGCACCCATCTCACAAGGCCGACCATCAGCAGATTCAGCAATCTTCTTTAAAGATGGCTTCAAACTTGCATATCCAAGTGCACCCATTGGATCTCTTCTCAGAAGCCTGCGAATAATACTATATAGTTCAGGCCTAGCTTTCATCCAATCAGCAAAACTACTATAATCACAGGAACTAGAACGGAGGGCTGCTCCCTCTGAATGAATGTACACGGTAAAGCATATAAGGAAGTAGTATCGTTCCAAATACTCCATGAAAAATGAAAGTGATGCCTCCCTTTTCATCTCATCTGGCTGGCGCATAATACTATTGCGATAAGTAGCAATTGCTTCACGTAAGTTCTGCATAGAGGCACACTTGTCAATGACTTTATCCACTTGTCTCTTGCCTTCAACACCACCCTCTAATACCCGAATCAAGCTCCTTATGACAGCATATTCACCTCTACGAATCGCATCTTCTGAGCTTGGAAAATTGTCACCAACAATTTCACTGGATTCAGAAATTTTTCCAATTGAATTGGTTCTTGGAATACCGGAAGCTCCTATACGGTTGAGGTATATCAAAGTTGCAATCACCATTCCTGTTGTAGTTCGCCCACGTCCCATTTGACAGTTAAAAATTATTTCTGCATTTATGTCAGCTTGAGAAATTTTATGAACCAAAATATCGAAATCCAGCTCCTTAGGTGACTTTTCATCAGTTATAGGAACACGTTCATAGTCAACAAGGTATCCTTGTTCTTGCAATTCCTCGTAAACCTCTAGTGGTGTCTTCACAGATTCACGTGACACTGGTTCCCATTGATCCACCATCTGACCATCTGGCAGTTCATCAGTGACAAGGATCTTATTTCCATATCTTGCAGCTTCAGTTAAAATATCTTCCTTTAACCGGGCTTCCATTTGTTCAACCCTAGCCCTGTTAATTCCCGTATACTCAAGGTTGGAAAAGGGCCTCTCCACATCACGCAAAACAAAAGGGCGACCATTAATATAGACCACCGGCTCCTCGCGAAGGTTAATCCAAAGAACTTGTGCTCGCTTGCCATCAATTTCTTGAGCTCCAATATGGTTAAGAACATTCTGGATTCCATCGATTGTTGGAATGGCAACACCATGAACATGT
>V300016263_L3_WHPEAkcfEAAARAA-541_1_paired_trimmed_paired_merged_contig_2146
GCCCTGCTGATATCACTGCTCTCCTTATTATCCTTGAAGCTAATAGGAGGAGGGCACATGAACAGAAGAAGCTCGAACTGCTAAATTCTATCAAGATGGATACAGAACAAGATGTATCTGAATTGCCATTTACTGGGACACTCAGGTCATGATGTTTCTGTGCTTGCCAAAGTTGGTATTTGAGTTGAATTCGAGTGTATCAAGTGTATCCTAACTTGTCTATAGAGAGCGCATCATGGTGCGAGATGAATGGGAGATCTGTCCATCTTACTTGAGATACCTGGTAGATACCCGGGTCGAATTTCATACAGATAGCTTGTGCAACGGAACTATGAGGACTCTTTGCACGAGCTGCTGCTAATAGCTGCTGTGTACTCGGGCAACTCTTATCGATCCTCGTCCGTGTAGGATGTTGTATTCATGTCTGCAAGTACAATGTCATTTTTCAGGGCTAATTCTAGTAAAGGAAAACACCTTTTCAAGCACTAGTGATTGGTGTTTCATATTTCCTAATCATTAATAAACAAAGCGATATAATTGATGTTATGAAGTTGGTACTTGGTGGTCATTCACATTTCATATATTTTAGACCATCTCCACCCCACAGGGGTTGTAAAACATTTTGTATTTTGGTCATTCGCAAATGTTCAACTACTTATTTTGGTCGAAAAATGTGAATTTATATGTATATTTATATTTTTTTTTGAGGTGGA
>V300016263_L3_WHPEAkcfEAAARAA-541_1_paired_trimmed_paired_merged_contig_2147
GAATCATTCTCATTCTGAATACAATGATCATAAACAATGTTTTAGCCTCCGAACAGTTAAGACTCGGGTTATCGGAGAATCTCACCGCTGAAAGATTCTTCATCTTCCTCTTCCTCAATATACATCCATCATCAACAGCTTCTAGAACAGCAGGAACATTCATTCCTGATAGGAGCCATAACAGAGTAAAACAATTAAGCACAATCTCAAGATCAAGGTCGACGATATAGGTGTTTGATCTCGAAGAAGTTGTCCATCAATTCTTTAAATTTCCTCAAAGGGTTAATCCATTAAGTCGAAATCTTTCTCAGTTGCATAATTTGACAGTGCACGCCACGGCCTGTGCCCAGTATTTGAGTCTTTCTTTCACATCCTCGGGATGGTCACCAGGACTAGAGATCTTCCAACTGGCAATTTGACTCGAAACCGAATCGACCGCGGCCGGAGAGTTCTCCGGCGACTTCTGGTGCTCGTCCATGAACTTCTGGCTCATAGAGTAACAAAGCTCGAGAGCCGGCAAGGTGTTACAGAGCTCCGGAATCTCTTCGTAGCTGAACCCGAATCCCAGATCCAAACACCCTTTAAGCTCGTCGAGATCCTCGTCCGTCAAGCTCTTGGTCCTCGACAGATCATCGTCGTCCGCCGCCTCCACATACCCTTCAAGCAAAACCTGCTTCTTCTTCTTCTTCTTGCTCTTCAACCTGTTAGGCTTCGGCCATTCTTCCTCGTCGGTTTCTTGGGTGAATCCGGAAGAAGATGACGATGTTCGAAGCAATTGATTGGTTTGCTCATCTGGGATTTCATTGATTGAAGAAACCCATGACTCTGTTTCGCAAACGAAGGCCTCCATTTCTCTCTCTCTCTCCCTCTCAAACTTTCTCGAGCTTTCTCTCTCTAGGACTTTTCTTTTCTCGTGAGTGTTTGAGAGAGGCGCAGAGAGACGTGCCTTTAAAGCTGCACTCAGACGGAAACAACCAATTATTTGCCTTTGTCTTTTCTTTTCTTTTTTTAATTTTTTTTTGAAGTTTCCATATCGGTATGCATGTCACGTGTAGACATGATATATACATACATACATACATGACATGTCTTTTTTTTTTTTTTTTT
>V300016263_L3_WHPEAkcfEAAARAA-541_1_paired_trimmed_paired_merged_contig_2148
TTCTCCTATGTTCTTGTGTTTTTGCTTCAGTAACTTATTATCGATATTGCAGTCTTTTCACCTCAGTAACTATCATCAGCTACAAGCTTGCATAGGTCTTGCGTGACTGAAGGCTGCTGAGGGATGCTTAAGATGTTTTTCCACTTTGGGCGCTGGCATGACCGCTTCAAAAGCTGCAACAAGCAGTGCAACCTTCTTCTTCCTTGCTGGAGCAAGTTTTGTGACAGCCTGCTGGAGTGCAAAGTCAAGCATCCATTCATCTGCATTTTTCTTTTCATCAATAATCTGATGCCTGAGGTCAACCTTTTCTGCTTCAGGGTCAGGAACCAAAGGTAGGTAATTCGGTTCTCTTGGATTGAACTTCCTTTGCTCCTCCTCATCCATGCTAAGTCTCTTGCATTTGATTCTTTTCCAGTGGTTGTAGGTGTTGGGAAGTTCTTGTTCGAAGTTGCTTGCTGCCTCGGAAAATTTTCTCTTCATCCCAGGGCTAATGCTATTATTGGCCGTGTTGAAATTTTTTGTGGCTTCTGGCTCTGAATTGTATTTCACTTCCACAGTATGAGGTTGTCCTGTGTTGCTATTGGAGATACCTGATTTTTTCAGCCTTAAATCACTCTGATCCTCAGATTCATTGGAACTTGAAGTTATAGGCTTCTTGTACTTCCCGTTGGACAGGTTACCATCTTCAGCAATGTCATTAACCTGGAGAGGTTCAGTCTTCTTGTAATTGTAATCATCGTCAACCTTGACCTCATCTTCATCAGCTTCAGATGCATCGTGCACCGAATCAGAAAGCTGAATCTCCGGTGATGGCTTCACATCACCAATTTGCTCTACTGCTTCCATTTTATTTTCAGAAACCACTGTAGGGAGTTTGGGTTCTGAGCCAATGCCACCACTTGGAACGCTTTGATCTGTTTCTGAATTCCCTTTATCAGGGCTCCCGTTGCATCCTTCATTTGCTTCAGCATCATCTGTTTCGCTCATATCCTGAGAGGGAATAGAAATTCGGTCTCCTGTCACTGTACTTGTTTCATCCTCATGAAATGCATTCTTTGGTTGGTTATCTGAAGCTTTGCCTGTCTCCACAATGCTGCAGTTGCTTTCAACATCTCCAAG
>V300016263_L3_WHPEAkcfEAAARAA-541_1_paired_trimmed_paired_merged_contig_2149
AGAGGGGTCTTGAAGCTGTTGAAAATTTGAAAGAGCTTGGCGTCTCCGACCAGGTGGTTTTTCATCAGCTTGACGTAACAGATTCTGCTAGCATCGTTTCCCTTGCAGATTTTGTCAAAACCCAATTCGGGAAACTCGATATCTTGGTAAACAATGCAGGAATTAATGGAAGCATAGTAAACCCTGAAAGCTTTAGATCAGCTGTAATTGGTAAGAAGCCTGATGAAATCAATTGGAGTGAAATATTGATAACACCAAGCTATGAGTTAGCAGAAGAATGCCTTAAAACAAACTATTATGGTCCCAAAAGCGTGACTGCGGCGCTTTTGCCCTTCCTCCAGCTATCTGATTCGCCTAGAATCATTAATGTTTCTTCTGCTGCTGCTAAGCTAATGAATTTTCCAAACGGATGGGCTAAAGAGGTACTCAGTGATGCTAACAGCCTTACAGAAGAGAGAATAGATGCTGTTTTGAGCGAGTTTTTGGAAGACCATAAACAAGGTTTGCTAGGAACCAAAAGCTGGCCTCCTACCTATCCAGCCTATGTAGTCTCGAAAGCAGCCTTGAACGCGTACACTAGAATTCTGGCCAACAAGTATCCAAACATCTACATCAACTGTGTCTGCCCTGGATTTGTCAAGACAGATATGACCTTCAATGCCGGCTTCTTAACCATTGACGAAGGTGCTGAAAACGTTGCCTGGTTGGCCCTACTCCCCAGCGGCGGTCCTACCGGCCTCTACTTCATCAAGAAAGAAATAACACCGTATTAAGATGTGGTGCTAACAGAGGCCC
>V300016263_L3_WHPEAkcfEAAARAA-541_1_paired_trimmed_paired_merged_contig_2150
GAGCATAACCTAAGCCCAAGATCTTATCCCATTTTTATATAAGCAGAGTGTTTAGGGTTTTGTGTTTTACAAAGAGACTTGTTTGCTCTATCTGCCGCTTTTCCCTTCATCTCTTTGCAGGGACCCCGAGCTCGAGCTCCTCCAGTTCCAGCCATGGCCGTCGGAAAGAACAAGAGAATCTCCAAGTCGAAGAAAGGAGGAAAGAAGAAAGCGGTTGATCCGTTTGCCAAGAAGGATTGGTACGACATCAAGGCCCCAAAACTGTTCAACCACCAGAATGTGGGCAAAACCCTCGTCTCCCGTACTCAGGGTACCAAGATTGCTTCCGAAGGACTCAAACATAGAGTCTTTGAGGTATCACTCGCCGACCTTCAGGGTGATGAGGAACATGCTTACAGAAAGATGCGGTTGAGAGCTGAAGATGTCCAAGGGAAGACTGTTCTTACCAATTTCTGGGGAATGAACTTCACCACTGACAAGCTTAGGTCTTTGGTGCGTAAATGGCAAACTTTGATTGAAGCTCATGTGGATGTGAAGACCACTGACAACTATACCCTAAGGATGTTCTGCATTGGCTTTACCAAGAGACGTCCAAATCAGGTCAAGAGGACCTGCTATGCACAGTCAAGCCAAGTCAGACAGATCCGCCGCAAGATGAGCGAGATCATGATTGCCCAGGCAACATCCAGTGATCTTAAGGGCTTGGTCAGCAAGTTCATTGCAGAGAGCATTGGTAAAGAGATTGAGAAGGCTACAATGAGCATCTATCCGTTGCAAAATGTCTTCATTAGGAAGGTGA
>V300016263_L3_WHPEAkcfEAAARAA-541_1_paired_trimmed_paired_merged_contig_2151
CCAATTTTGATGTTCTGCTCGCCTAAGAAAGCCGTTATAGCGTTCTTTTGCCAGCTTTTGAAACTCTTTTGATCAAGATGAGCTATAACTTCCCCACTAGGGAAAGCCGACTGGGTAGCCTCAAATGCTGCTTTGATTGAGTGTTTCCAAGTTCCACCAATGTCTTTCGTATCTTTTGCATTTGTTCCTGCTTTGGACTGATTTGGATCTTCCATCGGCAAGGAATAACCCGAAAGTAGATGGCCTACCCACACCCCGTCTTTCAGGACTATATCCATATGCCGAGGAGCATAATGTCCACCACCTAATCCAAGAAGAACTTTATTCTTATCCTTCTCCCCGTTCCAGTTTCCAACAGCAGCTCCTCCTCCAAGCCCAAGTCCTTCCCAAACCAATAGAGCAATAACTTGTGCTGCATCCTGCCTCTTCCAGTACTCATCTGTACTGCCAATCTCTAAGAACATAGTAGGTGTATTCGTGACCGGTCCATGATGTGTACCCTCCAAAGTAATCTCGAACTCAGGAACCAAGTTGTGGGCTTGGGCAAGCTTTTTCAGGTGCCGGAGCCAGGGACCAATGCGGGGGCTCGGCGGCGCAGCCCAACCCGGCTTCCCGCCTTGCGGCCCAGCCTCGCCTTCACGCAGATGAGG
>V300016263_L3_WHPEAkcfEAAARAA-541_1_paired_trimmed_paired_merged_contig_2152
TTGCAATTCAATAAATGATGTTTTTTAGACTGAAAAACATCATTTATTGAATTGCAAAAGCAGAGGCTTTATACAAGCCTGTTACAAGGAAATCAACGAAAGATAAGCTCCACGTTTACAGCTCCTAAGAACGTGGGAAGTGGGTCTGAGACCAATTCAAACAAAACAGATTACCCTACAAACCAGGGCATTATTAACAAAGTGAATAACCAACTAAGCAACAAACACGGATAAATCCTACCAATTCTAATACTTCCAACAAAAGAACGACAGTGATTGCAAAAGCGATGGAGTTCTTCAATTTGGGTGAATAAGTTCATGCCGGTATGCTAGAAGTATTGCTACTCCCTGCTGTGGCTTCCGGGTTGAAGTTTGTTGGGGATGCAGTCGGAGACGGGGACGGGGATGTGGCCGGAGACGGGGACGGGGATGTGGCCGGAGATTTCGATGGGCTGGTAGGAAGAGTGACGGTCTCCTCGTTGCTGTAACAATTGGATTCCTTCCAACCCAATACCATCTTCTCACGGTCAAAAATTACGCGATAACCCGTCATGAAGTTTTGTCCAATGATGTTAACATCTCCACTTTTGACGAGACCCAGGCAATAGAACAATGTCGATTCATCCGAAGAATTGGATACAGTTACTAGGGGATCGAGGATAAAATACTGCTTTCCACCTTTCATCGTCAG
>V300016263_L3_WHPEAkcfEAAARAA-541_1_paired_trimmed_paired_merged_contig_2153
GTGACTGTAAGCCTAAATGTGACGACAAACCTAAATGTGACGATAAGCCTCCAGATCATGTTGTGCCAGTGTGCCCACCGCCTAAAGATCATGTTGTGCCAGTGTGCCCACCGTCTGTCCGAGCGTGTTGTATGGATTGTTGCCAGGGGCATGCAGGTGGGTCATGCTGCTGTGGTTATGGCTGCAAGAAAAAAAATGACTGCAAGCCTAAAGATCCTGCTGTGCTAGGGAACCCAATGCATGTCCGCGCATGTTGTATGGATTGTGGTTGTGGCAAGCGGCCGTGCAATAGTGGTTGTGGCGAGCGGCCGTGCAATAGTGGTTGTGGCGAGCGGCCGTGCTACAATGGCTGTGGCGGGGGACCAGTCACGTGCATCGTTTGTGTTGGTTACTATGGGAGGCCTGTGTATGACAGTTGTGGCGGTGGCAGCTGGGGGTATTGTGAAGAAAATCCCTCAGCTTGCACAGTCATGTAAATCATCGAT
>V300016263_L3_WHPEAkcfEAAARAA-541_1_paired_trimmed_paired_merged_contig_2154
CATGATGGGTGCACAAAAGCAATCCCATGATGGGTGACCCACTAGGAAGTTCTCGTATGAGTTCCCAGAAACATAACCGTGAGGGTGTGGTCGGAGTCTAGAACGAATAATATCGTGCTGCGGTGGTGGAGCGAGCCCGAAATGTGGTGGATCCCGGATCGGGATGTGACAATGTATCTCTTTCTCTCTATAGTCTATATTAATGATTTAAAGAACAAATTAATGTGATTGTGACTTGACAATGTTCATGTGACTTGACAACCACCAACTTTATTATTCACTTAACAATATACATGACCCTTAACGAAACATTTCTGATACTGTTCACATTTAACGAAAAAATATATTTTTATATTTTTCTAATACTATTCACTACACATTTATTTATCATTTTTCATTAAAACTAAAGTTTTTTTAAACTTTTCGTTAGTTTTCTTATAATATTAATAGCAGCCAACAAACACTACCAAAATATTATCCCGAGATTGAAGAAGGTGTCACTGTCCAACAAGATGATCGATGATTTACATGATTGTGCAAGCTGAGGGATTTTCTTCATTGAAATAGTCAGGGCGGGTAACACAATACCCCATGCTGCCACCGCCGTAACTGTCATACACAGGCCTTCCATAGTAACCATCATACTGGATGTACGGGGCTGGCCCCCCGCCATAACCACTGTAGCACGGCCCACCCGGATGCCCCTGGTAACAATCCATACAACACGCTCGGACATGCGGTGGGTGCCCTTGCACAACATGATCTTTAGACTTGCCGTCATCTTTAGGGTTGCCTTCATCTTTTTTCTTGCCTTCATCTTTTTTCTTGCCGTCATCTT
>V300016263_L3_WHPEAkcfEAAARAA-541_1_paired_trimmed_paired_merged_contig_2155
AAGTTCGAAAGGACTATCCTTCTATCCAATTGACCGCATGGAAGTTTTGGCCTATTGTTGGTTGGGTGAATTACCAATATATGCCTCTGCAGTTTCGTGTCTTGTTTCACAGCTTTGTTGCCTCGTGCTGGGCAATCTTTCTTAATCTGAAGGCTAGATCGGCGGTAATCAAGCAGGCATAGAAACATAGTCGTTTTGATTCGAAATTTGAGACTCTTGTATTGTGAAAATGGTGTCCTCAATTGTTATCCTTTGTATAAGTAGCTTGCTGCATTGGTACTGTAAAACTTGCACTTTCTGAAGGCCACATTGTTTCAGATGATTTTGAAACAATCTTATTTTCTGATTGTTGTATTCCAAAATCTGCAATTCCACATGATCGTCAGTTAACAAACAATTTTTATGTTGAAACAAATATTGTTAAAGTATGTGCGGCTGAGAGTTCAAAAGCGCATGCCG
>V300016263_L3_WHPEAkcfEAAARAA-541_1_paired_trimmed_paired_merged_contig_2156
GGTACAGGCACCTCATGCCTTTGCTCAATATAGTTAAGAATGGCACCTATAGTAGATCCATCCTTATCTTTCATCGTGAAAAGTGCCTCAAAAATCATTGCATCATACCTTGGAGCATTTTTCCCATCAGATGCTGTACTCAAAGCATCGTTTGTGACAGCAACGAGAGATGCATTGGGTCGAACCGAAGCAGCAGAAGCAGGGCTCTGAACAATGTCATGCTGGGTAACCACAACCTTTCTAATCTTTGTAGCCCTTGGTCTTTCCTTAGAACCATGTCCACAAGAATTAACACCCAAGTTCCTCCACTTATCCTTGAGTCGCAAGCAAAAATCGAGACAAGGAAATAACATTGCAAAAGAAAGGACCAAAATCATTAATTCATTTACTGAAGCAGCCAATACACCCATAGCAAATGCAGATTAGACAAAACCAAAACTAGGGTTTCTTCATATACAATTATATATGTATATATATACAAAAAATACATGCATGCATATTTGTCTGTATCAATTGCTGATTATTTTTGGTCAATTTCAAGCAGAAATTGGGAGACCTAGGGTTTTTTAAGCAGGAAATTGCATATTTCTCAGAAATTCAATGAATAATATATCTGCCTAACAGTTCAACCACCATCAACTCAGGCATTTTTTTTTTTTTTTTTTTTTTTGAAAAAAAAATGGCACTTTACTTTTTACAGTTTCATTTTTTTTAACTTTAAAATTTAGCTAAAAAAAAAAAAAA
>V300016263_L3_WHPEAkcfEAAARAA-541_1_paired_trimmed_paired_merged_contig_2157
CATGGGGGTCTCCAGGGCACCCAACAAGTGTGCCTCTGTGGGCATTCAGGGCATTGCATGGGCCTTTGGTGGGACCATCTTTGCCCTTGTTTATTGTACTGCTGGTGTCTCAGGTGGTCACATAAACCCAGCTGTGACATTTGGTCTCTTCCTAGCAAGGAAGCTCTCCCTGACCAGATCCGTGTTCTACATCATCATGCAAAGCCTTGGCGCAATGGCTGGTGCCGGGGTGGTGAAGGGGTTCCAAAAGAAGCAGTATGAGTTGCTCGGTGGTGGAGCTAATGTGGTGAACCATGGCTATACCAAGGGTGACGGCCTTGGCGCTGAGATTGTTGGCACTTTTGTTCTTGTGTACACTGTTTTCTCTGCCACTGATGCCAAGAGAAATGCCAGAGACTCTCATGTCCCTATCTTGGCTCCACTCCCCATTGGGTTTGCTGTATTTTTGGTGCATTTGGCAACCATCCCCATCACCGGAACTGGCATCAACCCTGCTAGGAGTCTCGGGGCTGCCATCATCTACAACAAGGGCCATGCATGGGATGATCATTGGATCTTCTGGGTCGGACCATTCATCGGAGCTGCACTCGCTGCACTCTACCATCAGATAGTCATCAGAGCCATCCCATTCAAGACCAGGGATTGACATAGTAATCCTATTCGGGTCTCCCCGTCGGGGCCTTGTTCTGTCTAAATGCTGCGATTGTGTTTATTTCGTTCGTTGTGTTTTGATGTCGAGAGTGGAGTATTTGGGGT
>V300016263_L3_WHPEAkcfEAAARAA-541_1_paired_trimmed_paired_merged_contig_2158
TCCGCCTTCTCCCTCCAGCTCCACCCTCGCGACGCCCTCTTCAATTCCCAGCACAAGGACTACAAATCCCTCACCCTCACCAGACTCGGCCGCGACTCGGCCCGAGTGAACTCGCTCCACACCAAGCTCCAGCTGGCCCTCCAGGGGATAAAAAGAGTGGATCTCGAGCCCATGCACACCCAGGGCAGCGGCGAGTACTTCTCCCGGATCGGCGTCGGGACTCCGGCGAAGTCGTTCTACATGGTGCTCGACACCGGCAGCGACGTCAACTGGCTCCAGTGCGGCCCCTGCTCCGATTGCTACCAGCAATCTGACCCGGTTTTCAACCCGGCTGGATCTTCCACCTACAGCCAGCTCACTTGCGATGCGCCGCAATGCCAGGCCCTCCAGGAGTCCACCTGCCGCGCCAATAAGTGCCTCTATCAGGTGTCGTACGGCGACGGATCCTACACCATCGGCGATTACGTCACTGAAACGCTGTCGTTTGGGAACTCGGGCTCGATTAACAAAATCGCGTTGGGATGCGGACACGATAATGAGGGATTATTTGTCGGGGCCGCCGGGTTGTTGGGCCTGGGTGGCGGGCCCTTGTCACTTACCTCCCAGTTTAAAGCGACGACGTTTTCGTACTGCTTGGTTAACCGCGACTCGTCCGCGTCGTCGACTCTCGAGTTCAACTCCGCCGCACCAGCTGATTCCGTCACGGCGCCGCTAGTCAAGAGCGGAAAAGTCGGCACATTTTACTACGTGGGGCTCACCGGATTCAGCGTCGGCGGCCAACCGGTCTCAGTTCCGCCGTCGGTCTTCGCGGTGGACGATTCCGGAAACGGAGGGATCATCGTCGACTCGGGGACAGCCATAACTCGGCTGCAGACTCAGGCGTACAACGCGCTCCGCGACGCATTCAAGAGGCTTACTCGGGACCTGCCGACTGCGAGCAGCTTCTCGCTGTTCGACACGTGTTACAACCTGTCGTCGCGGACCAAGGTGCAGGTCCCAACGGTGTCGTTTCAGTTTTCCGGCGGGAAGTCGTTGAGCCTTCCCGCGAAGAACTACTTGATTCCAGTGGACTCGGCGGGGACGTTTTGCTTCGCTTTCGCGCCGACGTCGTCGCAGCTGTCTATCATCGGGAACGTGCAGCAGCAGGGGACACGCGTCAGCTACGATTTTGCGAACAAGCGCGTGGGATTCTCGCCAAATAAGTGTTAAGAAAAGTTTA
>V300016263_L3_WHPEAkcfEAAARAA-541_1_paired_trimmed_paired_merged_contig_2159
AGATATCGGGACGAAAGGCTCGGTGGAAGGGCCGAGTCCTGGACCGATCTTTGTCATCCGGCCTTTGCCATGGCAGGTGCGCTTGCATGGCGGGTCAAAAACATCTCAATAAAAAATAACGAATTTTTGGTTTTGAGGGGAGACAGCATGGGGTTTTTTTGCCCGGGGTCTCCCCTCCGGTGTGGTGTGCGCTCTCTGTCTTTGTCTTTTTGTTCCGTCTTTCAATTTTGCTAGCCGCCAACCGCAAACAGTCGGACATGGATTCCGGACAACTACAAATGCATCGATATCTCGCCTCCAAAGGTATTATCTGACAGCCTATT
>V300016263_L3_WHPEAkcfEAAARAA-541_1_paired_trimmed_paired_merged_contig_2160
GGTCAAAAAATCTGAATAAAAAAAATAAAGATTTTTGGTTTTGAGGGGAGACAGCATGGGGTTTTTTTGGCCCAGGGTCTCCCCTCCGGTGTGTGGTGTGTGTCCCTTCCTTTTGTGCTGTGTTTTATTTTCCGCTCTACTGCCTGCGCATTCAAACACGGATTCAGCACATCAACGACGGCATAACTCACCGCCAAAGGTATTATCTGACTGCCTATTTCCATTGATATGCATCTGATACTATATTAGCTCC
>V300016263_L3_WHPEAkcfEAAARAA-541_1_paired_trimmed_paired_merged_contig_2161
ACCTGCCTTCATCATGTGGTCTTCCACCATCTCTTGTTTCCCCTAGACAAAATCCACCAACAACACAATTTTTGCCGCATGCATATATGGCTCCCCAGCCTGCATCAGTTCAAACTAATGTTTCAGCTCCACTCACATTCATAGGAAACCAACCACTGCCTGCTGGGAGCTCTACTGGATGGTCAAGTGGTCCACCAGCTCCACAACCAGGTGTTGCATCCATGCCACCACCTTCAAATATACCAATGGCCAATATGGTATCTTCTGTAAACCATCCTATTGCAGCACCAAGTTTTATTTCTATTCCACGGCCTCAAGCAGGACTTCCTTCTACATCTCTGCAAGCAAGAGTTCCAGGTTCTGTTTCTGGATGTGTTCCAAATTTCGCTCCCCTAAAACCACCAATGATGACGGCT
>V300016263_L3_WHPEAkcfEAAARAA-541_1_paired_trimmed_paired_merged_contig_2162
ATGAATATGCCTGGCTTCACTCCACTGAATTCTTCGAGACCAGTTCTCAATAGTCCTTCCCATCTTTCAACTTCACCTTTCAACCCTGCATACCTACCTTCATCATTGGGTCTTCCGCCATCTCTTGTTTCCCCTAGACAAAATCCACCAACAACACAATTTTTGCCGCATGCATATGTGGCTCCCCAGCCTGCATCAGTTCAAACTAATGTTTCAGCTCCACTCACATTCATAGGAAACCGACCACTGCCTGCTGGGAGCTCTACTGGATGGTCAAGCAGTCCACCAGCTCCACAACCAGGTGTTGCATCCATGCCACCACCTTCAAATATATCAATGGCGAATATGGTGTCTTCTCTAAACCATCCTATTGCAGCACCAAGTTTTATTTCTTTTCCACGGCCTCAAGCGGGACTTCCTTCTACATCGCTATCCACATCTCTGCAAGCAAGAATTCCAAGTTCTGTTTCTGGAAGTGTTCCAAATTTCGCTCCCCTAAAACCACCAATGATGACGGCTCAAAGCCCTGGCGATTTCACTTTTCAGCCTCATCGACCACAGAATCCATCCTTCCAAACAGTTCCCCAGCCAAGCAGTCACTTTTCAGCACACAACGCTTCTCTTGCCAGACCAATGTTGCCATCTCCAGCACCTCAAGCACCGTCTTTCCAGTTTCCTCAGCCAGGCAGTCAGGTGTTATCGAGACCACAACTCAGTGACCACATGGGTCAGCATCCATCAGCTCATATTTCTGCTGCTCCCTATGCCAGAAATTCAACTGCCATCTCAGTTCCTCCCAGACTCGCAACATTTCTAGAATCCAGTACCGTTCTACCTCGGACGCCACACCCACCAATGAGACCGAGTAACTTCAATCCACCCCACCAGATGCCCAATTTGCCAGGTCCTCTGCCTCCAAGGCCAGGAAATTATATTCAAATTCAGCAAAACTATCCTGCTCACGCAACTCGACCTGAGATCCCACGTGCTCCAAATCAACAGTTCAGCAGCAACCTTGCATTTACCTCTGGCAAGTCGGCGTCTGGTCCTGGAGGAGGGCAACAACTGTATGATCCATTCTCACCCACTTCTGCGAATCAACAGCAGGGAGGTAATCCAGGAAAGATGTGAAAGCAAGGGATTGATCTACCACTAACGCGGTTTGATTGCCTTGGTTGGAGTTACAATTTCGGATTTAGTGAAACAGCTGACAAAACAAGAATTTGGAGTTCTTGTAGTCTTTAGTTTTATTTCGTCGTGCGAGGGG
>V300016263_L3_WHPEAkcfEAAARAA-541_1_paired_trimmed_paired_merged_contig_2163
CACCTGGTTGTGGAGCTGGTGGACCGCTTGACCATCCAGTAGAGCTCCCAGCAGGCAGTGGTTGGTTTCCTATGAATGTGAGGAGCTGAAACATTAGTTTGAACTGATGCAGGCTGGGGAGCCATATATGCATGCGGCAAAAATTGTGTTGTTGGTGGATTTTGTCTAGGGGAAACAAGAGATGGCGGAAGACCACATGATGAAGGCA
>V300016263_L3_WHPEAkcfEAAARAA-541_1_paired_trimmed_paired_merged_contig_2164
TTTCAAATCCATTCCAAGAACTACGAGTGGATTTATCCCTCAAAAATGGTACATAAGCAATCTAGGGCTCGACCTAGGTGCGACCGCAAAGTCAAACAAACACCCAAATTCCCAAGTTACAATTCATATTAGAATAAAGGGGCTTCCTTTTTAACGAAGGATTGTGATTAATAAACGCATAATCTAGAATGGGTCGAACTCAAATTAATAAAGCCCTCCTCAAAAAATGAATAAGGGTGAAACTATGTCGAGTGAATCAGTTGTTATACTTCTTGTACAATTTTTGCTCAACACAGAGAGTGTATCATTCATGGTATCTGTGGGAATTACCCAGTCTTAAGGGAGACGACAGTCTTCAACTTATCATCATGTCTGGACCAGATGAAGATGATGACAATATATCGAGCAAAGAATTCTGGGGTTCCAGTTCCTCGTGCCAGAGCGGAAGGGCGTCTCCGGGATAATAGTTTCTTGTCACCCCCTCTGAATTTATAATGACAGTTCGAACAACACCACCACTAGCACCATCTCGAGCAATAGCAAGGGAAACTGCTTTCACCACCAATTGCTCAGCTTCCTCTTTGGTCATTCCTTCCTTCCACTCTTGATCAAAGAAACCATACAGATAAGTGGAGCCGGATCCTCCAATAGCAAAAGGCTGCTCTAAAATTGTCCCTCCGAGTGGCACTCCATATATTTTACCTCCTTCATACTTGTCCCAACCACCAATAATCAAGCCAGTTTGTAGCATATTCTTGTTATTGTATGAGAACAACCTGATAAGGTTTGCAGCAACCTTGACTGTTGCAGGCTGGCCCAGCTGTACCGTGTGCTGATGAAGAAAGTGACGCACGTAATCAGACACAATTTGAGAATCAGCAGCCGATCCGGAGCGACACAAGTAGACATTGTCAGTGAGCTGAGTGATCTTATCGGATGCTCGGTTTGCAACATAAACACCGGTGCTGGTTCGGGAATCGGCGCCGAGGACGACGCCGCCATTGTAGGTGACGCCGATGATGGTGGTGCCCATGGAGTGAGGGGCATTAAGGTCATTCTGTATAGACTGATCCATCTTTCAGGAAAATCGGAACACCCAGTCGAGAAGGGAACAGAGTAACAAAATAGCTAGGAGAGAGGGAGAGCTCAAGAACAATTAGTGGGAGAGACCAAATACTCCTCCCGCTTTGCTTTCTTGCACAGGAGGAAAAGACAGAAGAAAAAAAAATTAAATAAATAAAAGTGAAAAAAAAATAAAAAAAGTAACCTTTTGGGGGCATTCCG
>V300016263_L3_WHPEAkcfEAAARAA-541_1_paired_trimmed_paired_merged_contig_2165
GTGTACCAAGCTCCTATGTCCCCCGGATATAACCCTTCTCTTCTTCCTTATGGGGAGTTCGTCCAATCACCCTACTTGTGGGATCCATCTCTTGTTGTTGGAGATGGAACAGTCGGAAGTCCCCACAATGCAGTCTTAGAAACACCGCACTATAAACCTAATTTCTCTTCCCCTAGTCACACTCGTGCTCCACTCTCTAAATCTCCCAAGCCGTTGGATGTTTCATCAGGTTATGGTGCACAAAATCAGTCAAAACCCGCAAACAAGGCCTCGCTGCGTCCCCCAAGTCTTCAAACAGATGCACTAGCGAAAGGCTACTTTCCGGTATCAAAGGTTCCGGTCTATAACCAAGGGACAGGCGGACTGCTCTATCCAAACAATTCTCCGACTTTACAACCAAATGCAAGGGGCTGGGGTGGCTCTGACAAGTTGAAACCAAGAAGTAAGGCTAATGGCGTTAAGGATATTAATCTATTTAATGAGAAGAACCATGGCCCCAGAACAACCAATCCTAAAGGTGCATTGGTGCCTGGAGCTGACAAGGAGAATGAAAAATCTGATGGCATAGCCTCTGTCATCAGGAAGGATCAATATAACCTCCCGGACTTTCCAACCAAATACGAGCAAGCACTTTTCTTTGTCATCAAATCTTACAGTGAAGATGATATTCATAAAAGCATCAAATACAATGTGTGGGCTAGTACTCCCAATGGAAATAAGAGGTTGGATAGTGCATATCAAGATGCACAAGAGAAGATGGCACAGAAGGGCTACAAGTGTCCCATCTTCCTCTTCTTTTCGGTTAATGCTAGTGGTCAGTTTTGTGGAGTAGCTGAGATGATTGGTCGTGTCGACTTCAATAAGAACATGGATTTCTGGCAGCAGGATAAGTGGAATGGTTATTTTCCGGTCAAGTGGCATATCATAAAAGACGTCCCAAACCCACAGTTACGACATATAATACTTGAGAACAACGAGAACAAGCCCGTGACCAATAGTAGAGACACTCAAGAGGTGAAACTTCTTCAGGGTATCGAAATGCTGAACATTTTTAAAACTCATATGTCAAAGACATCAATACTGGATGACTTTGATTTCTACGAAACCCGCCAGAAAATGATGCAGGAGAAGAGGATCACACAATCTACACCCTACTACGAACTGCAGCAGAAAATGAGTGAGTTAAGTGTCAGTGCTGAGTAGGGGCCTCAGGTTAAAGGCAAAGGAAAGGATGCAGAGATATGGGCATATGACAGATTATAAACCAGAAACTGGAGTCAAAACGGTTTTCGAGCAGCAGTTAAAATATGTAAATTTGCAGATGAAATTCAAAGGCATAAGAATGAAGAGGTGGGAGAAAAAAAACGAGGTAGAAATGCTGGTTTTTGGAAGCACCTAACGATTCATATGCCTGTGGAATCCAAGTTCTCTCCCTCCTCTGCCTGCATACGTATAGCTTTTGTTCTTCAGCATGAAAGTGTATTTGGTTCTTTGTTTTGTGTTCCCACCTCTTACTTAGTTCTCCTGAAATTCACAATTGTAATTGTAAAAAAGAAAAAAAAGCAAGAAAAAAAAATGATAGTTTATTTATGAAAATATTCATACAGCTGAGCGCAATGGCCTTAGAGAATTCATACAGACGACGCTACTTAGCAGTATAAGACATTGTTATTGTTGTAGTTTCCCGTTTTACAGGTATATGACATTGTTATTGTTGTTGTAGTTTCCTGTTTTCTTCCTGTAAATGTAAATGTAAACAGATTAAAAAAAAAAAAAAATTACACGCTT
>V300016263_L3_WHPEAkcfEAAARAA-541_1_paired_trimmed_paired_merged_contig_2166
GCCCAAAATGTTTGAGCTCGACATCACATGTTGCCCTAAACCCTAAACGTGTGATAATCGTCTTCTCCAAACTCTCACTTTCTCACTGCCAATACAATACTCTCCAATCAAGCCATATATTCTGGTGGCCTCAGTCTCTGAGAAGCCGATAAACCGCGAGTTTGAGCTACAAAAATGGTGAGGCCGTATGCAGTGAAGGGAAAGAAGCGAAAGAAGAAGGCAGATGTATACGACAGAGCAGAGGAAGAAGAAGAAGCAACAGCAGCAGCGGCAGCAGAACCAGAAGAAACAGAGACAGAGGAAGCCGATAAGAAACGGAGCAAAGGAAATGAAGCAGAAGAAAGGAAGGGTAACCCAATTGAGCTCGAGGGTATTCCAATGGCCCCAGCAGAGATTAACCCCAAGAACGGACCTGGTGCTATCTTCATCCTCGAGAAAGCTTCTCTGGAAGTTGCCAAAGTTGGAAAGACTTATCAGCTATTGAATTCTGACGAGCACTCAAATTTCCTGAGGAAGAACAACAAGGATCCTGCTCTTTACCGGCCTGATATCCTTCATCAGGCTCTCCTTATGGTTTTAGATAGCCCAATTAATAAAGCTGGGAGGTTGCGGAACGTGTATGTGAGAACTGCTGCAGGTGTTCTAATTGAAGTTAAGCCATATGTTCGTATTCCGAGAACATTTAAGCGGTTCGCTGGTGTCATGTTGCAGCTGCTACAAAAACTGAGTATATCTGCTGTTGGTAAGCGTGAGAAACTTATGCGTGTGATAAAGAACCCTGTGACACAGTATTTACCTGTCAACTCTCGTAAAATAGGCTTCTCATACAGTTCAGAAAAATTGGTTAACATACAGAAGTATGTTGCTAGTGATGAAAACAGTACGGACTTTGTTTTTGTGGTTGGTGCGATGGCTCATGGGAAAGTTGAGACAGACTATACTGAGGATTTCATTTCAATATCTGGTTATCCCTTGAGTGCGGCATATTGTATCACGATGATTTGCCAGGCGTTAGCGGGAAAGTGGAACATTTTGTGAAGCTTTCTTCCTGTTTTAGGGGAATCTCAATGCTTTCAGGGTTCTTCAAAGTTTGTGTATCCAAAGTTGCATGAGATCGGCCTATTTTATGTTGAATTTTTGAGAGGGATGTAGAAGAATTTATACATTAATCTTGAACTTTGTTTATATAGTTGGTCATATAATATGATAAAGACTTTCCTACTTGGGGCTGGACAAGATGCAGGGCATCGGCCTTCTGACTCGGCCGGGCACGGATGCCCTGTGCTACCAGCGCTTCAAACGGCAAATTTATTGTCGTTGTGCTTTGGTTTGCTTTAGAGAGAGACAGTTTTCTCGAGAGTGAAAAGCTAGCGCAAGCGATAAGGAGAGTATAGGCCCTCGCGGGACTACTAAATCGCAGTATCATTAGTGAAAGAAGGGCCAACGACGGCAAAAACCGTTACAAGTGCGATGTAAGATGTCGAAAGATTTTTATCTCCTTCCATTCCAGTGGCTCGACCAATAACCAATGGCAAAAACTTATCCGTGGCCTCTGGGCAGAACCCTTATCCCTCGGGTTGCTTATCCGTGGCCTTTGGCCAAAGAAGCATCAAACAGTTTTGAGTTCTTTGTTCTTACCTTTCTAGCCACACCCTGGCCGTGATTGTGGCACTTCGTGGATAGATGACCGAAAGCAAACACGTTTTCAAGGTGCCATTCAAACACAAAGTAAAAGAAAATAAACATCGAAGAAAATCCGACAATGTTGCAGACATTTGAACAATTAAACAAAACCGCTATTGTCTCCTAATACAGAATGTCATCTTCTCAACATCCATTCATTTAAGATTGATTAGAACTAGCTGGGCCTGCACCAAAACCACCAGCTCC
>V300016263_L3_WHPEAkcfEAAARAA-541_1_paired_trimmed_paired_merged_contig_2167
CTTTTCTTATCTGGTTTGTATGTACTCTACATCAGCAGCCCATGGTTTTTAACTCACAAAAAGGATCCGGAGAGGATCTTCATTCAAAACCATGGGCTGCTGATGTAGAGTACATACAAACCAGATAAGAAAAGCTGTTTATTTTAACTCACAAAGAGGATCCAGAGAGGATCTTCATTCAAAACCATGGGCTGCTGATGTAGATTACAGACAAACCAGATAAGAAAAGGTGTTTATTTTAACTCAGTTACTAATTATCTTCCCAAAACAGGGAGCAGCATAAACCATAACCTTCCTTATGCATACATACTACAGAAATTACAGAGGAAAACACCAACGATGTGAAGATGAAAAGTCGATTTTCTCCAAACTTCTATAGACGAATCTTGCCATTAAGCGTCGGCGGTGGTGGTGGTGGCGGCGGCGGCAGTAGCTGTTGGCTTCTGAATGATAAAGGCCATGCACTGACCCTGGTTGACGTTGTCGAATGCCATGCAGCGAATATAAGCATTCGGGTATTCTGTTTTGCACTGCTGGATTTCATTGAGAACTAGCGACGGATCAGTACAACCAAACATGGGCAGCTTCCACAATGTCCAGTATCTCCCATCATAATACCCTGGCATCTGGCTATTCTCCCTGTAAACATACCCAACCTCATCGAATTCGAGGCAAGGGATCCATCCCTTCTTGAGCATGTAGTCAATCTCCTTGGCAATAGAATCATCAGAGAGTGGTGGTAGGTACGAGAGGGTCTCGAACTTCTTGTTGTTGATTGGATTCCACACCTTCATGCAGAGAGTTCTTGATCCATTGGAGACCGTTTTCTTGGCCCATCCAATAGAATCATTCACCGGAAAAAGCTTCCGAGGGTTGGCTTTCAAGCCAGCATAACCGGATGCACAA
>V300016263_L3_WHPEAkcfEAAARAA-541_1_paired_trimmed_paired_merged_contig_2168
CGAGCAGTCTTGATGAGTTTACACCGATTCTAAACCAAACAACGTGTTTTAATTTGCAAAGAACTACAAGTTACATATTATCTTTGAAGATTGAAAGCAGATGCGAGATGTTTGTTAAACTCCGTCGATGATGATAGCTTGCGATCAGTTCATTTTTCAGATTACACTACCTCAAGTCATTCTACGCATGTTTTCCGACCCCATTTACAATCAAAATGGTTCGTAACATTATTCAACACAAGGATAAGAGAACACAATTTTAACGAAGGTGGCGGCCACAGAGTGAAAGCTTTTAACCTCCATGTCAATAACAAAACCAGTTTTAAGGTGTCAACACCTACTCATACAATGAGAAAATGTTCGGTCCGATGGAAAATCATTTCGCAGTGTTCTAGAGTGTCGATACAGATTGGTAATACGATATGCAAAAGTTCCTTCTAATCAATCACACATTCAATTTCCGGATTTTTCCATTCTTTTTTTACATTTCATTGTCCAGCAACGGTAGTGCCCGGGGAATGTGAGGTGCCCGGTCATGTCTTCCTCAGAATGTACCCCAAAATAATGCCAATCAAGCCAACTAAAAGAGCATAGATAAATGGAATGCCACCAGCACTCTTGTTGACCCTGCGCCTCAAAACATCCAGTTCTTGTTGAAGCCTGTTAGTTTGCTGAATGGCAGAATTTTTCTCCTCAGTCAGCCTTGCAATTAATGTCCTTGCCTCAGACGAGTTATCTTGATGCTCGTGTTGCTCAGAGAAAGCTCTTGAAGCAGCTTTGAACTCAGAGGCTGCTGCACTCCCGTTGTCCACTGAAGCCCTGGGTGACGAACCTTCCTCTGAACCTTCGCGAACCGGCGATGGTGGCCGAGGTGGAGCAACATAGAGAACTCTCAATTTACACTCTTCAACATTATGCCCTGATTCCTTATTGAACATCTCTGCAGTGATGTCCTTTGTGGTAGTCCCGGGGCTGGCAACGACGCTCTGAAGAAGGAACTTGTCCTTGCATTGCATATCCGAAGGTGCCTCCTTTTGCGCTTGCATTGTCACTATAACATCAGAAGTGGACCTTGGCAACACAACCCCAGTGTTTGGTCTAACACAGTACTTTTTGGGATTTGTTGTTTTTACCTTGAAAGCCACAAAGTCATTGGTTTTGTTGGAGAGTTGCAGAGAGCAAGAGATCTGCTTCCTCAATTCAAAGGGGAACTGGAGTTCTTGGGGTTCGATGCTGAGAAGCTCGCCGGTGATCATATCGGAAGCGATCAGAGAAGAGAGAGGAGATGGTGGTTTTGCGGCGGAGATGAGCTGTTTCCCGGTGGCGGGGAGTGGTCGAGAGAGAGGGAGAGATTTGAATGATTTTGAGAGTGGTTTCCGAGAGAGAGAGATGGGAAGAAATAACGTGGGACCCTGTTGGGTTGTCCTTTCTTTTGGGTTTTTTTTTTCAG
>V300016263_L3_WHPEAkcfEAAARAA-541_1_paired_trimmed_paired_merged_contig_2169
AGCCTCGCAATTAATGTCCTTGCCTCAGATGAGTTATCTTGAGGCTCGTGTTGCTCAGAGAAAGCTCTTGAAGCAGCTTTGAACTCAGAAGCAGCTGCACTCCCGTTGTCCACTGAAGCCCTGGGTGATGAACCTTCCTCTGAACCTTCGCGAACCGGCGATGGTGGCCGAGGCGGAGCAACATAGAGAACCCTCAACTTACACTCTTCAACATTATGCCCCGACTCCTTATTGAACATCTCTGCAGTGATGTCCTTGGTGGTCGTCCCAGGGCTGGCAACGGCGCTCTGAAGAAGGAACTTGTCCTTGCATTGCATATCCAAAGGCGCCTCCTTTTGTGCTTGCATTGTCACTATAACATCACATGTGGACCTTGGCAACACAACCCCAGTGTTTGGTCTAACACAATACTTCTTGGGATTTGTTGTTTTTACCTTGAAAGCCACATAGTCGTTGGTTTTGTTGGAGAGTTGCAGAGAGCAAGAGATCTG
>V300016263_L3_WHPEAkcfEAAARAA-541_1_paired_trimmed_paired_merged_contig_2170
TTATGAATTTTTAAGCAAGAAAAAAAAAAGCAAATAAAAAAATTTGAAATTGATAGAAGTAAACAAAATCGCCGAATTGTCCTTCAATATGACTACTACATAACTATTACAAAGTTTAAAATGCGGGTAGGAATTTACCCTTTATTCTGAAGGTGGCAGCTAGTGGAGGTTAATTATTTGGAAACATCAAACTAGCTAGAGATCAAATTAAAGCCTGATCAATCATCAATACAGAGAAGACTCAGAAGAGAGAAGTACATATGATTACTGTTTTGTAGTGCATGCATGGTTGAATTTAATAGTCAGTCCTTGTCGTCGTTGCTGTATATATGAAAATCAGGCTGGTTGGTGACCGATCTAACCCAGGCCCATTTGTGGTCTCTCGTGTCGACTTCATTTTTAGCCTTGGCAACCTCTTCCAGTGGAATGTAAGCATAGTTTCCGTTGATGGGGCCAGACACAAATCCAGTATACCCTGCCATGACTCCGTGGATTGCTGAATGCGCCACCAGTGTGCAGTACAAGTTATCTGTTGAATTTGCAGCGACCGCGCGTATCATGTATGTCGGATCTATGTACTTGACAGTGAAGAGCTCATTTGGGTGCTCCCTCTTCCACCACTTGTTTAGCTCCGACTTCAACCACTGCCCAACGTCAAGGAACACTGGGTTCCCTGATTCATCCTTATTATTATCAGCACGATGATCATTGTTATTAGCCTCGATCATTTGATCCTGTCCAGCTCCCTCAGCCACTACTAACACTGCGTGTCCATTCTCCCTCAATCGCTGCTCAAGGAACTCAAATAGCCCTCCTTTTCCTTCCAGGTAAAATGGAGTTTCAGGAATTAGGCAGCAGTCCACGTCACGGCTGCTCAGTGTTGCATGTAGAGCAATATGCCCTGTACTTCGACCCATTAGCTTCACCAACCCTATTCCATTCACTGCACTTTCCGCCTCCACATGAGCTGCGCTGATTGCCTGCTGTGCCATTTCTACCGCTGTCTGAAACCCAAAAGACCTGTCGATGATACCTACATCATTGTCCACAGTTTTTGGAATTCCAGTCACCGCAATATTCAGTTTGCGCTGACATATCTCATGATATATCTCAAC
>V300016263_L3_WHPEAkcfEAAARAA-541_1_paired_trimmed_paired_merged_contig_2171
AAAAGCCAAGTTGGATCTCTGCATCTCTTCCCTTCAGAAGTAGTGGGGCTGCCACACGCGTCCAACCAATTTATCGAGAGCCGCAGACGCATTTGAATCGGAAACCGAAATAAAAACACATAATTCCGTCCAGGTTCGATGTAACATCAACCAGGTATCGAACTCTGATTTTGAGTTTCTGTCAGATAAACTCCACGCGCACCAATCCTCCGCGTCACAATCCCCAAAACAGAAACGTTCCCGTGGTAGGCGCGTGAATTAAAAATTAAGAAGAAAAAACCCTCTTTTCCGCCCGCTCTTCGCCACTCAATCCCACTACGCAACTCAGCAGCTTATATCTCTCTCTCTCCTCTCTCTCTCTCCTCTCTAACTCTTAAACCCTCTCGAAGCGCCGTCGTTTTGATTGGTATGACGACGACGACGACGACGACGTTCGGAGCTACGAACATGGCGGTGCTGGGGGAGCCCAAGGTGCAGATTGGGAGGTACCAGGGGCTGCGCTCAGCAAACTCGCTTTGCCTCACCAGAAGCCGACAAGTACCTCTCTCCTCAGTTTCTTCCTCTTCGCTCATTCGAGCCGTCGCTACGCCTCCAAAGCCTGAGACTGCAACTGAAACGAAGCGGAGTAAGGTTGAAATATTCAAAGAACAGAGCAACTTCATAAGATACCCGCTTAATGAAGAGATTTTGACGGATGCCCCGAACATTAATGAGGCTGCTACGCAACTCATTAAGTTCCACGGGAGCTATCAACAATATAACCGAGATGAACGTGGTGGAAGGTCCTACTCCTTCATGCTTCGTACCAAGAACCCTTGTGGGAAAGTGTCAAACCAATTATACTTGACCATGGATGATCTTGCTGATCAGTTTGGAATTGGTACTCTTCGTTTGACCACAAGACAGACGTTTCAGCTCCATGGGGTTCTGAAAAAGGATCTAAAGACTGTAATGAGTAGCATCATTAGAAGCATGGGTTCAACTCTTGGCGCCTGTGGTGATCTTAACAGAAACGTTCTTGCTCCTCCTGCTCCAATACAAAGAAAGGATTACCTTTGCGCGCAGCAGACTGCTGAGAACATTGCAGCATTGCTGACTCCACAGTCTGGATTTTACTACGATGTTTGGGTGGATGGAGAAAAGATCCTGACCGCAGAATCTCCTGAAGTAACAAAGGCCCGCAATGATAATTCTCATGGAACAAACTTCCCTGATTCACCCGAGCCCATTTATGGAACTCAGTTGGTGGTGTTGTGGTTGTTACTGATGATAACGGGGAGCCTCAAGGGTTTAACCTATATGTTGGTGGTGGTATGGGAAGGACACACAGGATGGAATCCACTTTTCCCCGTCTGGCTGAGCCATTGGGGTATGTCCCCAAAGAGGATATCCTATATGCCATTAAGGCTATAGTTGTTACACAACGTGAAAATGGGAGAAGAGATGATCGGAGGTATAGTAGGATGAAATATTTGATCAGCTCGTGGGGGATTGAAAAATTCAGAAGTGTAGTGGAACAATATTACGGAAAGAAATTTGAGCCTTTCCGTGAGTTGCCGGAGTGGGAATTCAAAAGTCATTTGGGATGGCACAAGCAGGGTGATGGCAGTTATTATTGTGGGCTTCATGTTGATAATGGTCGGATTGGGGGAGTTATGAAGCAGGCATTAAGAGAGGTTATAGAAAAGTATAATTTGAGTATAAGGCTCACACCAAACCAGAATATCATATTGTGTGATATTCGCAGTGCATGGAAGCGTCCCATCACCACAGTTCTTGCAAAGGCCGGTCTGCTGCATCCTAGGTTTGTAGACCCCCTCAACCTAACTGCCATGGCATGCCCAGCCTTCCCACTATGCCCACTGGCAATAACTGAAGCTGAACGAGGTATACCTGACATTCTTAAGCGGGTTCGAGCAGTATTTGAGAAGGTTGGTCTGAAGTACAATGAATCAGTAGTTATAAGGATTACTGGATGCCCTAATGGGTGTGCTAGGCCATACATGGCTGAACTTGGACTAGTTGGTGATGGTCCAAATAGCTATCAGATCTGGCTTGGAGGAACATCCAATCAAACCTCACTCGCAAAATCCTTCATGAACAAGGTCAAGGTTCAAGACCTTGAAAAGGTTTTCGAACCTTTGTTCTATTACTGGAAACGTAAACGACAATCTAAAGAGTCATTTGGCGACTTCACAAACCGCTTGGGATTTGAGAAACTTCAAGAGTTGGTTGACAAATGGGAAGGTCCAGAGGCGTCACCAACACGTTACAACTTGAAACTTTTTGCTGATAAGGAAACGTATGAAGCTGTGGATGAACTTGCAAAGCTGCAGAATAAGAATGCTCACCAGTTAGCGATGGAAGTTATTCGCAATTTTGTTGCTTCCCAGCAAAATGGGAAAAGCCAATGAGTTTGCCACGAAAATTGTGTTGCAGTCTTTTATGCTGCCGGGCAAATTGCCAAGGCGAATGATGGACAATGTCCCTGATTCTCTCTCCAAGCTGCTACTCGGAATGGTACTATTTTGTATCGAAGTTTTGTGTCTTGTGATTTTTCTTGGACCCTGAGTTGTATAATTAGCTTGGATTTGTGTTTCCTGTATTCGGGCTAAAGTCTTGTGCCTTAA
>V300016263_L3_WHPEAkcfEAAARAA-541_1_paired_trimmed_paired_merged_contig_2172
TTCAACTCTTGAAGTTTTCAAATCCCAAGCGGTTTGTGAAGTCGCCGAATGACTCTTTAGATTGTCGCTTACGTTTCCAGTAATAAAACAAAGGTTCGAAAACCTTTTCAAGGTCTTGAACCTTGACCTTGTTCATGAAGGATTTTGCGATTGAGGTTTGATTGGGTGTTCCTCCAAGCCAGATCTGATAGCTATTTGGACCATCACCAACTAGTCCAAGTTCAGCCATGTAGGGCCTAGCACAACCATTAGGGCATCCAGTAATCCTTATTACTATTGATTCATTGTACTTCAAACCAACCTTCTCAAATACTGCTCGAACCCGCTTAAGAATGTCAGGTATACCTCGTTCAGCTTCAGTTATTGCCAGTGGGCATAGTGGGAAGGCTGGGCATGCCATGGCAGTTAAGTTGAGGGGGTCTACAAACCTAGGATGCAGCAGCCCGGCTTTTGCAAGAACTGTGGTGATGGGACGCTTCCATGCACTGCGAATATCACATAATATGATGTTCTGGTTTGGTGTGAGCCTTATACTCAAATTATACTTTTCTATAACCTCTCTTAATGCCTGCTTCATAACTCCCCCAATCCGACCATTATCGACATGAAGCCCACAATAATAACTGCCATCACCCTGCTTGTGCCATCCCAAGTGACTTTTGAATTCCCACTCCGGCAACTCACGGAAAGGCTCAAATTTCTTTCCGTAGTACTGTTCCACTACACTTCTGAACTTTTCAATCCCCCATGAGCTGATCAAATATTTCATTCTACTATACCTCCGATCATCTCTTCTCCCATTTTCACGTTGTGTAACAACTATAGCCTTAATGGCATATAGGATATCCTCTTTAGGGACATAACCCAATGGCTCAGCCAGACGGGGAAAAGTGGATTCCATCCTATGTGTCCTTCCCATACCACCACCAACATATAGGTTGAACCCTTGAGGCTCCCC
>V300016263_L3_WHPEAkcfEAAARAA-541_1_paired_trimmed_paired_merged_contig_2173
TGAAATTATTATAACCAAGACGCAGATGCTAAATCTGAAATGTGCTGCATGTGGGTTTGTATCTGATGTTGATATGAGGGACAAGCTTACGACTTTTATCCTCAAGAATCCTCCAGAGCAGAAGAAGACAGCTAAAGAAAAGAAAGCCTTGAGGAGGGCTGACAAAGAACAACTTAAGGAAGGGGAGGCCGCTGACGAGGAGCAAAAGAAGCTTAAGAAGGAGGCAGCAAAGAAGAAAGGAACTTCTGGTTCAAAAGTATCAAGCAAGAAGAAAAACACTGGTTCCGATGAGGATCGCTCCCCTACTCACAGCCAGGGAGATGAGAATGACCAAGCTGCTGAGGAGGACGATGACGACGATGTCCAGTGGCAGACGGACACTTCCTTGGAGGCAGCTAAGAAGCGAATCCAGGAGCAGTTGAGTGCTGTTACTGCTGATATGGTGATGCTTTCTACCGTTGAAGAGGAGAAAAGGTCACCAAAGAAGTCTCCTGATCATGAAGTGAAGAAGCCTGAGACGAAGAGTCATCAGAACGGTGCTGATAATAATACCCATGAAAGACTTGTTAGTGAGATCAAACAATCCTTGCAAAAGGGGACTTCTGCAGCTCGGCTTAAATCCTATTTGGGGACTCTTTCTGGCACACCCCAAGAAGTTATGGACGCCCTACTCGAGGCTCTCTTTGAAGGTGTTGGAAAGGGGTTCTCTAAAGAGGTTTCCAAGAAGAAAAACTACCTCGCTGCAGCCACCCAGACAGAGGGATCTCAGACGGTTCTATTGCAAGCTATCGAGTCCTTCAGTGGGAAGGCAAACCCTGATGCCGCAAAGGAAGTGGCTCTGGTTCTGAAATCATTGTATGATGTTGACATTCTGGAGGAGGAATACATTATGAAGTGGTACCAACAGGGCTTAGCTGGGAACAACAAGAGCTCCCCTATTTGGAAGAACTCCAAGCCGTTTATCGAATGGCTCCAGAGCGCCGAGTCGGAGTCAGAGCAAGAGTGACGGGCATTTCTCGATCGTTATTTTAAACGTCATTGTGCTGTTTCTTTGTTTGCTTATGCTTGTCATTGTATCTTGAAATAATGGTGGATGGCTGTTCTGGCTTTTCAGGCCTTCTGTTCACCCCTCGGCTGCGCTGTTGTTGTCTTTGGTTTTAACGTCGAGTGCGAGTCATTTGGTGGTGGTGGTGTCTGTTTGACCAACTATTGTAAGTGACATTGGTTTTCTTATGCATTTGCCCTAATTATGTCTTTTTGTTTGCTTTTGGTTGTCATTGTATCTTGAAATA
>V300016263_L3_WHPEAkcfEAAARAA-541_1_paired_trimmed_paired_merged_contig_2174
GTTGTTTCTTCTGTTCGGCCGGTTTTACCTGGACCGCAGTAGGAACAGCAGCATGTACATAAGTGAAGCCTGCAGGTACAAGCTGGAGTGGCCCGGAGGATTGTGCTGCAGCAAACTGAGCACGCATAAGAGCCTGAGAGGATAAGTTACCGCCCTTCATGTTGTTGGTAGCTGCAGCAGCTGCCGCCTTTGCAGGATCATTGGTGCTCATATTAGAATGTGAAACGGGAGGGCAGAGTGACAACATCCCACTCGAGGAAGTCCCAGATGAGCCTTGTGACTGCTGCTGTTGCTCGGGTCGGCGTCTTGGACCATGGTAATACCCACTTGAAGGAGATTGAGTAGAGGTGTTACTATTGGAATGTGAAGCTTGGGGCTGCATGTAGGTATTAGAGAAGAACAACTGCGCTTGCTGAAGCAATTGCTTAGATAACTGTTGTTGCTGGTGCTGTTGTTGCGGGTGTTGGTGCTGATGTTGATGATGCTGCTGATGCAATTGTGGCTTAGTACCAGCACTCGAAGACGTAACATGGGCGTGGCCTAGAATCGAAGGGACATTCCTCCCGCCAACAGGAGACGACTTCTGACTGGGCACTGTTGGTGAGTTCTTGGCCTGCTGAGATGACAAAGACGATACTTGGCCAGCTTTATTTCCTGTGGAAGTCGAACTAGTTGTCCTGGGGCTTCCACCAGCACTCTTCGCCATTGATGAGGTTGTGGTTGTGGGCGAACCGACCATTACCGGAGGAGATGGAGACTGATTGCTACTGGCAGGCTGTAACCCTTGAGATTGGGTTGAAGCCTTCGTGCTGGCAGCAAATGAAATCTGTGTGTGGCTTTGTTGTGTCCGCCCGTGCTTCTGAGGGAGGTTTTTGAGGGACGATGAGGTTGGCGAGGCCAGAGATGATGAAGGAACTTGGGAAGTGGTTGTCCTCGCAGAATTCTTCCACTGTGGAGATTGAGCTGGACTGGTGCTGCTTTGGACAAGGTTTTGGGGGAATGAAGATAGAGCATTAGGAAATTTCGCAGCCATAGAAGAGGTTGAAGGGAGGTGATCAGAGTACACGCTGCCATTACTCGTCGTTGGCGTTTTGTTTCGAGCTACAGCCGCAGAAAATTGCTGCTTATGAAGCTGATTCATCTGCTGCTGTTGCTGGTGATTCCGCATTTGTTGCTGGGGTGCCGGTGCATTTGCAGGGATGACAGCAGCTGGCATAGCAGAACTGGACGATCGGACAGGAGTTGAGGTGAGGTTAACAGCTCTTGCTGAACTATCAATCACATTGTTGCCCGCTATTGTAGAACCAGATGTATCAGTGATATCTGGCCTGGAAAAAGCAATGGAGTGTCCAACAGTTGATGAAGCTTTCCCCACCATGACCTTTCTTTCCTCTTCCACATTAGAGGAATCGCCTCCTCCGGTTTTCCCTTCTTCTGGAACACGATAATTCTTCTTCTGTTGTGCAGGCGCAGCCATGTACTGATGATAGTTGTGCCTAGTAACATCTGGCAAGCTCTGGAGAAATGCATGATTCATCGATGTTAGGTCAATGCCAGGAGCAGCGGTAGCACCATTTAAGGAAGCAAAAGACATGGCGAAAGTTTGGGATGCTTCAACCCCAGCCTTTGAACCCTGTAGCTGCTGCTGCT
>V300016263_L3_WHPEAkcfEAAARAA-541_1_paired_trimmed_paired_merged_contig_2175
AATCCATTTGAAGATATAAGCTGTAGAGATCAGTTTCAACCAAATCAAGTGCAAAGTACAACTCCAAAAGAACAGCAAGGTGGAGTCCATCGACCACAACTGGTAAATTAAAGTTGCAAAAGGAAAACACGTAAGATCATGTCTCCCTGGGTGGTCCCTTCTTAGCGGCCTCAGCAGCTGCTTTCTCTGCTTCTATGTCAGCAACAATGGCATCAATTTCAGCTTCTTCAAGTTGCTTCAGACCATGATCCTTTGTCATCACAGCAACTTCTATGTTTTTCCCTCCACTCTCGACAACCTCAAGCAAAGCCCGGATTGCAAGCTTTACAGTTTCTTGCCCAGAAGTTTCTTTGTAGTTCTTCTCCAGAAACTCCCTTATCGAATTGGAGTTTCTTCCAGTTGCATTTGCTTTCCATGCTGAAAAAGTCCCAGAAGGATCTGTCTGATATAGTGATGGTGAATCTGTGTACGGATCGAATCCGACAATCAAAGTTGAAAGACCAAATGGTCTCACACCACCACTTTGTGTGTACTTTTGCTGAAGACCAGCAATGTAACGCGTTATGTACTCAACAGTCACTGGATCCTCGACAGTAAGCCTGTGGCTTTGACATTCAATCCGTGCCTTGTTTATCAACACACGAGCATCTGCTTTGAGACCAGCGCAGGCTAGAGCAATGTGATTATCCAGGTTCACAATCTTCCTCACTGATCTGGAGTCCTGGAGCTTGGCGGTGGACTTCTTCTCGACGCCGAGAACGATGGTGTCGGTGCCGCGGACGCCGACGGCGGCGTTACCCTTACGGAC
>V300016263_L3_WHPEAkcfEAAARAA-541_1_paired_trimmed_paired_merged_contig_2176
ATTCACAACTTACATCGCCTTGTACATGTATTACACTTTGATCAAGATACCGACTGCTAACCTCTAACTCTCAAACTATTAAAGAAACAAATCAAACGGATTATGATAGGAAAAAAAACGAGGCGTGGGGAGAAGAAGTAAAAATCACAAGATCAGACAATTAAAGATAAATTTCAAAACATTAAACCCATTCCCTTGGGTTGATGCAAGCATCTAATAGTTTCCATTCTTCGCTTCCCTCTTCTGGTTTATGGTCATATTCCCATCGAGAAGTCAGTGGAAGAGAGACGAGAATACTCTCAATTCGACCTCCTGTCTTTAGTCCAAAAGTTGTTCCGCGATCATAAACCAAATTGAACTCGACGTAGCGCCCTCTTCGCAATTGCTGCCATGCCTTCTGCTCATCTGTAAATGGCAGGTCCTTTCTTTTCTCTATAATTGGCAGGTAAGCAGGGACCACAGAATTTGCACATTCTGTGGCAAAGGAAAGAAGCATCTCCTGATCATAATCGTTTAGATCGTCAAAAAATATTCCTCCAAGTCCTCGCCTCTCATCTCGATGCTTGATATAGAAATAATCATCACACCATTTCTTGAACCGAGGATAGAAGGCAGGATCAAATTTGTCGCAAGCACTTTTCTGAACTGAATGAAAATGCTTAACATCCTCCTCAAAAATATAAGCAGGTGTCAAGTCAGTTCCACCCCCAAACCACCATTGCCTAGGTGCACCAGGAGCATCTTGGGGAGCATCGGTTTCGAAATACCGATAATTGAAATGCAAAGTAGGCGCAAATGGGTTCTTCGGATGCAAAACCGAGCTAACTCCGGCAGCGAAGAAGGGAACCGGGCCAGGCTTATGATCAGCTGCGGCGGCGCCCTTGGCAGCTCGGTAAGCCTCGGGAGGCATAACACCGTACACAACAGAGACATTGACACCAGCCTTCTCCCAAACGGCGCCGTCCTGGAGGACCCTGCTGATGCCTCCGCCACCACCGGGTCTCGACCACACGTCCTCTTTAAATGTGGCGCCACCGTCCGCGGCCTCAATGGCGGCGCAGACAGTGTCCTGGGCATCTCTTATCATTTTCTCAAAGCGGGCGCGGACGGAGGACGAGGAGGAGTTCTCGCGGAGGAAGGTATCGGGGCGGTGGGCCTCGGGGGTTTCTTTTTCGATGACGGCGCATCGGACGGCGGAGGAGGGAGCCGAGTGGAGGGGGTGGCGACGTGGGGTGATGGCGAAGGAGCGTTTTCTGGGGGAGAAAGGCGGGAGCTTTGGTTTTGGGGAGGGAGGTGGGGAGAGGAGAGTGAAGGAGGAGGAAGCTGAGAGCGCCGCCGGCGGTGGCATTGTGGGTGTTTGGAAACGATTTTTGAATCGGATTTTCTAAAGGACGGGTCTTTCTGGCATTGGAAATTGAGAGTGAGAGGGAGGGATATGGAATTGGGATAAGGCGGTCACTCAAAACCAAATCCAGATGTAATCGGATACTTCTGTTCAGTGCCCACTGGATTGGATTATCCAGTTTTACCGTGGGAGCTTGGTCTTTTACTGTTGACTATTTGAGGCCAATGGCGGGCATCTGAAATAGGGTGGAAATGATTTCGACCAAAAATAAAAAAA
>V300016263_L3_WHPEAkcfEAAARAA-541_1_paired_trimmed_paired_merged_contig_2177
ATCTCGAGATTTATTCAACAAGAACTTATAATCTTACAAAAGACGACAATTCTTTCGGGATTCACAACTTACATCGCCTTGTACATATACTACACTTGATCAAGATACCGACTGCTAACCTCTAACTCTCAAACTAAAGAAAAAAATCGAACGGAAGATGATATAAGAAAAACAAGGAGTGGGGGCAGAAGTAAAAATCAAGGTCATACAATAAAGATAAACTTCAAAACCTTAAATCCATTCCTTTGGGTTGATGCAAGCATCTAACAGTTTCCATTCTTCGCTTCCCTCTTCTGGTTTATGGTCATATTCCCATCGAGCAGTCAGCGGAAGAGAGACGAGAATACTCTCAATTCGACCTCCCGTCTTTAGTCCAAAAGTAGTTCCACGATCATAAACCAAATTGAACTCGACATAGCGCCCTCTTCGCAATTGCTGCCATTCCTTCTGCTGATGTGTAAATGGTAGGTCCTTTCTTTTCTTTATAATCGGCAGGTAAGCAGGGACCACAGAATTTGCACATTCAGTGGCAAAAGAAAGAAGCATCTCCTGATCGTAGTCATTTAGATCATCAAAAAATATTCCTCCAAGTCCTCGCCTCTCACCTCGATGCTTGATATAGAAATAATC
>V300016263_L3_WHPEAkcfEAAARAA-541_1_paired_trimmed_paired_merged_contig_2178
CCGAACGTATTGAGTCGTATGCAATCTGACGCCACTCTCAATCAATAGAAAAACCTTCTCGCTCTCGCCGGACTCTGTGACTCCACTGCTATTCATGAGCTTCAACATATACGTCTTGGGGGAGAGATCGTAGACGTTGGAGCAGCGCATGCCGATGAGCCGCCGCAAGCACTTGACCTCGGCGGCGACATCGGCGGTGTTCATCCGGACCTTCACCATCTTCGCCGATGAGGCTCCTCCTCTGTCTCTGGGTGTTGTATTGCGTGATCGGCGGCGGCGTTATTAGCGTTCTGTGCAAAGGCGAAGGAGCCTTTCTTCTCTTTCTACAATTCTATGCGACAAACAAATGGCGAA
>V300016263_L3_WHPEAkcfEAAARAA-541_1_paired_trimmed_paired_merged_contig_2179
ATTCAGTCAAAGGGTCGTTGACGTCTCCAACTTCATACATTTGTCGCCTTCTCGATGTTCTCACTTGTCACGCACACCACAGTGCTCCAATTACCAATGTCCTCTTTCGCTTTTAAGTTTTATGGCCTCTTCTGAGCACTGAGCTGCTGCGAATCTCTCAGGGCCCTGCCCCCAATTCTTCTTCCCCCGCAAACCCTAATTTTGGAGCTCAGGAGCTCCGATTTCCGCAGGGTTTAGTGCTCTTTAAGTACCGTTCAAATGGGGAGCGTGGCAGATCATAGCTCTGAAGATGATACGGATATGAGCGAAACAGAACTGGATGAGGAGGTAGAAGAATATTATGAAGAGCTGAAGAATGGAAAATACAGTGTGAGAAGCTCAGATGGGAGATACACTTGCCCTTTCTGCCCGAGTAAGAAAAAGCGGGATTTTGTTCTCAAGGAACTTCTCCAACATGCTTCTGGGGTGGGAAAGAGTACTTCAGATAAGAGAAGCACAGAAGAAAAGGCTAAACACTTAGCTGTGGTGAAATATTTGGAAAAAGATCTAGCAGCTGAAGGTGGTCCATCTAAACCTGTGGCTGAAGAACCACCAATTGATTGTGACCAGGATGAAAAGTTGGTGTGGCCTTGGACAGGGGTTGTGGTTAATATTCCAACCAGACGGGCCAATGATGGGCGATATGTCGGAGAAAGTGGATCGAAACTGAGAGATGAGCTAAAAAGGAGGGGATTCAATCCCTTAAGGGTGCACCCTTTATGGAATTATCGGGGTCACTCAGGAAGTGCCGTTGTAGAGTTTAGGAAAGATTGGCCTGGTTATGTTAATGCCATGTCATTTGAGAAGGCTTATGATGTAGACCATCATGGAAAAAAGGACTGGGAGGCTAATAGTGACCAAAAATCTGGACTTTATGCCTGGGTTGCTCGTTCAGATGACTATAAAGCTTCCAACATTGTCGGAGAACACCTCCGCAAGATTGGAGACCTCAAATCAATTTCTGAAATTACGGAGGAAGAAGCCAGGAAGCAGGATAGACTAGTAACTAATCTTAACAACATCATTGAGGTCAAGTACAAAGACTTGGAAGAGATGGAGCTGAAATGTAGTGAAACTAC
>V300016263_L3_WHPEAkcfEAAARAA-541_1_paired_trimmed_paired_merged_contig_2180
AATACTGAAATCGACATCACATATCTTGTTCTAACTCTATATAAATTAAACCCAACCATCCAGTAAAAAATAGGCAAATTAATCACCTAATTACCGAGCTACATAAAGTGCTATCCAGTATCCACACACACATCTTTTTACTTTGAAAATACTTCTTTTAATTTTTTATCACCAGATCAAATGAAATGAATTGTAGAAAATAAAGTAACAAACTGATGTTTATAGCCCGATCCCTAATCCCTTTTGCTCCCTAATTATCTCACTGATCGATCTAATCTCGGGCCACCACATAATTAATTTCCATTTCCCACCATGCTGCTTTAGCCGGCCGTATATATATAATAAACACGTAGGACATACATGGAGTTCAAATTGTTCAATAATTAATTTAAGCAACGCTAATGATACTATCAGTGCCACTAGACATGGCTTGAAACGTAGACGAATGCGACGTCGTCGTGGGCGATTGCTCCTCGGATGGAGTCGTAGAGAGCTTCAGAGACAATGGCAGTGGGTCTCTGGTGGGTGACGATGAGTACTTATTCTTCAAGTTAAAACCGGCCAGTTTAGAAGATGGAGGGACAACCGGAGGATGAAGTGGGACATCGGACTGGTGAGCCTTCACCAGTGACAGGTAGGGCTGCGGGAAAAGTCGAAACTGGAAACCCTCCAAGAATATTGCAACCCAAATTAGAGTGTGGCTGTGGTGGGAATGGCAATACTGGTACAACTGATGGTGAGGTTTCGCCTAGATCTTCTTCCATCAATGAATTCAAGGGGGTATCGGTGGTGATGTCGAAGAGACTAGATCTGCGGCGTCGTCGGTTATGGTTGTTGCGCCGGAGGAAGTACTTTTGAGCATGACTCGCCACCTGAGTCGGCGTACGAGTCTTCACGAAGTTCCTAGATATCCCCCTCCAATCTCCTTTCCCTACCATCTGTAAACCCACCAAGAAAAGCTTGTGCTCCTCCTCCGTCCACGCAACACCTCTCCTGCGCTCGCGGCGGTGTCCAGAGGCGTGGACGACGTCGTCGGAAGCGTAACCCGCTTCGGCGTTTGTGTCGGCCTGCCGCCCACACTGGGACAAGTTATTCATGCTGACGCTCTTCCTGAACGCGTTTCCCTCCGTGACTCTAACACCGAAAAGCATGATGCCATTTTCGGTGGTCGGGCCACCACAGCCTCCGCCGCTGACATCCGTGCATTTGCGGGAGTTGTGGCCGTTGTTCCCACACTGAGAGCACGTGCGAGACATGATCTTCTCTCACGACTCACACGTTTGTTGTTGCCGGTGTTTCAATAAGGCAGGCAAGAAAGAAAGGAAGAAAAAGGTAATAATCTGGGAACAGGAAATTGGTTTGTGTAATGAAAGAGAAAAATGAGGGCTGCGGTGGTTCGTATATAGGGAGTTGCAGCTCTAAATAATAACCCTGCGTTTTGCGTATATTTTAATAT
>V300016263_L3_WHPEAkcfEAAARAA-541_1_paired_trimmed_paired_merged_contig_2181
CAGCCATTACAACAAAATATGAGCACTTCGAAATTTTGAACCCCTATTGTCATTTCCATTTCCATCCGCATAAAGACCAATGGCGCTACAAGTACTTTATCCAAAATATACTAAGCACAAAATCTAACACCTCTATCGCCTCCAAAATAGCTCCGATATAAAAAAAAAAAAAAAAAAAAAAAAGTCAAGAAAATCCTAGGGAAATATCCTAGGTGGTTGGTTCATCCACAAAACGATCAGAAACGGCCCTCTCAGTGCCTACCCAATTACTTCACCATTGACAAAAAGGAATAGAATTTAATCGCTCTCCGTTTGCGACCAAACTTCAAAAGTTGAGGCGTTCTCAAGCTGAGGCAGACACCTGTGGTACTGTGCTTTTCGCTGCTGCATTAACCGCTACCCCACCAGAACGATTCACACGAGCACCATTGTCAGACCTCTGATATCC
>V300016263_L3_WHPEAkcfEAAARAA-541_1_paired_trimmed_paired_merged_contig_2182
TTTATTATCAACATAAGATTTCAACTCTTACTAATGTCATGATCAATTCTTTCTTATCAACATAAGATTTCAACTCTTACAACCATTGGATTAGATTTTCTTATCTCCTTTTTTAGTCTTCCACCATAAGTCTCCATCTCGTTCCCATTCAAACCTATTTCCGGGAATTGGATTTGATAATCTGCCGAGAGAGAGGCCATTGATGGTTGAGCAGTCGCCTGCAAGGCGGACATCGGTGCAGGAGGAGGGGTGGGGTGGTGGTTGGCTAGGGAACACCACACACATGATACATGCAGAATTCTATCCGAGTGACTTTAGCCAGGACCAACTCCGATATCAGCTACGACTTCGGTCGAATGCCAATAGGGTCGTCATTCCAACCCCCGACCGTCAACGGGTGCCATGAATCAATCAACGAGAAGAAACTAAACAGAAGGTTTTCTTTCACTAAACTCGGTGCTTCTTGATTTTTTTTTTTCACTAAACGCGGTGCTTCTTGATTTGGTCAATAAAAAGGAATGTCAAGTCAGGTTGAAGAAACACATACAGACCGACCGGCAATTTGATACTGAAAAAAAAAGCATTTACTTCTACTTACTCTCTGGACAAGCATAAATAAAGCAAAAAGCACAACATTAGCATAAGCCCTAAATCTCTTTGCTGTTCTGAAGGGCAAGATGAGGCTTTGAATGTTTACCAATACTAACTCTCATAGGCAGCACGAGTGGGCATGGCCCGGCCACGGCCCCTTGGGACATAGCCGCCACCACCTCCATAACCCCTTCCATAGTAGCCACCACGACCACGGCCACCACGCCCAAGACCACGGCCGCCTCTTCCACCCCGGTACCTTGAAAAAGCGCCAAAAGTCTCTGTATCTATCTTTATTTGCTCAGAGTATCTTGTCCTTCCATTCTGGTCATGACTCATAGAATTGCACGAGATGGTATCAAAGAAGTCATCCTTATTGTAGACGGGCTTGATTTCAACCTTCGATAACTCAGCCTCGTCTTCATCTTCAATGTCATCTTCATCACTGTCATTCCCATCACCCTCTTTGTGAGGTTTGTTACTCTTGCCAAGATGACCCCAAACCTCATCCTTGTTGAACTTCT
>V300016263_L3_WHPEAkcfEAAARAA-541_1_paired_trimmed_paired_merged_contig_2183
TCACTAAACTCGGTGCTTCTTGATTAGGTCAATAAAAAGGAATGTTAAAAGTCAGGGAAGAAACACATACAGACCGACGGGCAATTCGATACTGAAAAAGGCATTTACTTCTTTTTATTTTCTGGACAAGCATAAATAAGGAGGGAAAAAACACGACACTAGCATAGCCCTATTTCTGTTTGCTGTTCTGAAGGGCAGATGAGGCTTTAGATTTTACCAATATTAACTCTCATAGTTAGCACGAGTGGGCATGGCCCTGCCACGGCCCCTTGGGACATAGCCGCCGCCGCCTCCATAGCCACCACCACCACCTCCATAACCCCTTCCATAGTAGCCACCACGACCACGACCACCACGCCCAGGACCACGGCCGCCTCTTCCACCCCGATACCTAGAAAAAGTGCCGAAAGTCTCCGTATCTATCTTTATTTGCTCGGAGTATCTAGTCCTTCCATTCTGGTCATGACTCATAGAATTGCACGAGATGGTATCAAAGAAATCATCCTTATTGTAGACGGGCTTCGATAACTCAGCCTCGTCTTCATCTTCAATATCATCTTCATCAGTGTCATTTCCATCACCCTCTTTGTGAGGTTTGTTACTCTTACCAAGATGACCCCAAACCTCATCCTTGTTGAACTTCTCATTCATTGCCGTGAAATCAAATTCTTCAGTGAATTTTGTTATGGGACGTGAACTCCCAGTTCCTTGTCCTCTTTCACGCTCTCTATAAGTATAACCCTGGCGATTTTGATTTTGGTATTGAGCTCCATTTGGCTGAGAACGCACATATTCCTTTTGACCAGCCCGTGCAGGTTGTTGAGGTAGTGGCAGTATTGGTGGCTGCGGTTCTGCAGAAACTGGGACCGATGGCTCTGATGAGGTTGGTGGTGAAACTTGAACAACCTCCACATCCTTGTGAGGTGTTTGCAAAGATTGAGATGAAGGGACTGTAGATCCAAACTGCAACAGCTGGCCTGGGGTTACCAAAGAAGGCACTAGTGTTTCCGAGCGTAAAGAATTAGATGTCCCAGCAACAGAAGTAGTCTGAGATACGCTTGGATAAGGCAAGGTGGGACCAGAAATTGCATGAGGTTTGTTAGAGATTGGTGGCACAACAGTACTTATATCTGGGCTTGAAGTAGCTAGAGAAGAAAGTGCTGGCAAACTTGCACCAAGCATGGCTGCAGAAGGTGCAGAGGGGGCAGAACTAGGTGCCTTGTTAGGCATTGAGCTTGGCAGAGTTTCAAGAGATAGTGTTGTTGAAGGCACTGGTGGCAGATTTGTTGGCAATGTTGACGGGGATAAAGAAGTAGCAGTCAAACTAGAGGAACTAATACTAGCAGCAGGAAGCAAAGGCGCTGGAACTTCAGGCAAGTTTGAAGCTCCGGTAGGTAGGGAGGGATTAAAATTGGGGTACTGCAGTGGCTGCTGCAGTGAAGAAGGCATTGACAGCCCGGGTGGAGGTCGAAGCAATGACTGCTGGTGCTGCTGGTGTAAATGTGGTAGCCCATTTGGAGGGCCATAGTATCCTTGCCAATACATTGGCATAAGTGCGCCACCATTTGCACCTGGAGGAGGAGGTGTAGCCCCCCATGATGCTAAATTGCCTCCGGGTTGATATAATGGCAAACTACCTTGGAAGTTTGGACCAGGGAGTCCCATCTGTGGAGCATGGGAATTAATATCCGTCAAAGATCCACTAGCTGGAGCAGGCAAGCTCGATGTTGAAGGAGCTGGGCGGGAATAATGAGACTGGATAATAGCTGGATCATTGTTTATAGGTGGTGTTGGCTGAACAGGTGGAGAAGACTTAACCTGTAAATCCTTGATATCACTCCCGCGGAATAAAATATACTCATAGACTTTGTCTCCCGGTGGGATTTGTGGTCCATCCTTTTTCCTTCCTTCTGTTCCAAAAGATCGTACGTTTCTGAGTCCAATACTGGACTCTTCGGTGTTGATGTTATAGAGCACGCCTTCGTATCTGATCTCACTCTTGGAAGTCAAACTAATCAAGCTCCCTATGTACGAATCGGCCGCCGAGCTCGATCTCGCAGCAGTCTCCGTAGCCATGGCTCCGATTTCGAAACCCTAGCGCGAGAGGGAGGAGAGAGGAAGACAGAGGGGAGAGGGAGGGAGAGAGAGAGTAGGGTTTTGGTTTTGGGGGTGGCTTTTGAGATTATCTGGTTCTCTCTCTGTTCGTGGGAGAGAAG
>V300016263_L3_WHPEAkcfEAAARAA-541_1_paired_trimmed_paired_merged_contig_2184
TCATCATTCAGCTCCAGATATCGCACGTGTTGAGACTAATATGTGCAATTCTTGGGCAGGTTCCGGATGACGTTGCTTTTCAGTCCCATCTTACTCCGCATAGCCTCCACTCCCGACCTTCTCATTTCCTTCAGTACCTTCATCCTGACCATTCGTTCTTTTGACTGCACCGTTGCCAATCCCATGCTTCGGTACCTTGAGGCTAATGCAGCTGTAATGGCGACGCCATTAGCAGGTGATGGGCGCAGCTTCTGGCGATAATAGCGCAAGTATTCCCTGGAACCAAGTGTTTTGG
>V300016263_L3_WHPEAkcfEAAARAA-541_1_paired_trimmed_paired_merged_contig_2185
TCATCATTCAGCTCCAGATATCGCAGGTGTTGAGACTAATATGTGCAATTCTTGGGCAGGTTCCGGATGACGTTGCTTTTCATTCCCATCTTACTCCGCATAGCCTCCACTCCGGACCTTCTCATTTCCTTCAGTACCTTCATCCTGACCATTCGTTCTTTTGACTGCACCGTTGCCAATCCCATGCTTCGGTACCTTGAGGCTAATGCAGCTGTAATGGCGACACCATTAGCAGGTGATGGACGCAGCTTCTGGCGATAATAGCGCAAATATTCCCTGGAACCAAGTGTTT
>V300016263_L3_WHPEAkcfEAAARAA-541_1_paired_trimmed_paired_merged_contig_2186
GTTCAACTCCAGAGATATGAGGTGTTGAGGACTAATATGTGCAGTTCTTGGGTAGGTTCCGGATGACGTTGCTTTTCATTCCCATCTTACTGCGCATTGCCTCCACTCCCGATCTTCTCATTTCCTTCAGTACCTTCATCCTGACCATTCGTTCTTTTGACTGCACCGTTGCCAACCCCATGCTCCTGTACCTGGAGGCTAATGCAGCCGTAATAGCGGCACCATTCGCAGGTGATGGGCGCAGTTTTTGGCGATAATAGCGCAAATACTCCCGGGAACCAAGTGTTTTGGATGATATACCATCATCGGATCTTCTAGTAATGATGAGCTCAGAGCCACCGCTCCCAAGTTCTACGCTGTTGGCCATATCACCGGATACAACCAGTTGTTTGCCAGCATCATCCACATAACTGCTGCTGTAATCATAGAACTCTTCCAACTCAGCTTCTTCTTCATCGTCGTCATCGCCATAATGTACCTTGCAGTGGCTTTTGGCCACCATATGCTTCCTAACCGCTTCCAAACTGTTGAAAGGATAAGACCAAGATAAGTAAGGAGGCCTTTTGGATCCTTTAGATACTCAATATCAGGAATGAAGAATCCATGGTGTTTGTGCATGTGAACCATGCAGCTCTCTAGGGTATCGTGCTTTAGATCACACATAAAGCAACAAGTTGGATCCAACTCCTCAAAGTCATCATCTTCATCCATA
>V300016263_L3_WHPEAkcfEAAARAA-541_1_paired_trimmed_paired_merged_contig_2187
TTGAAAACAAAGTTGATATGAAACCAAGTTCAGCAGAAGAAGCTGCGGCAGCTGCTAAAACAGCTGCAGCTGCAGCATCAGATGTGGCAAAAGTAATCCAGGAAATGCTGAATTCTAAGACCGAAGAGAGGAAACACTTCGTGGAACTCATGAGTTTGTTAGATGTGCAAGTGCAAGAAATGAAGTCAATGAGCAATTCCATACGGAAATTGGAAGGAGAAACAAAAGCCTCAAGAAACTCTCTTGTCGATCATGAAGACAATCGCATCGCTATCACAAATTCAAAGCAACAATATGTGAATGGCAAGGCAGAGTATGACGTGCGCTCAGTGCAATCTTCCTCTGCTGCTGCATCTATGGAACCATCTGCTGCACCTCACCCAAAGTCTTACATGGACATCATGGCCATGGTACAAAGAGGGGAGAAACCTCCTAATGTCAAAGACATTGATGATTTTCCCCTGAACCCTAATCAGCAACTATCAAATCCTCGCTTGGCACCTAGAGCTAAGCCTTGGGAAGTTGGTCAGGTCCAAAACAACTCGAGCCAAGTACTTCAGTCTCAAGTAAGCAGTGAAGGTTTGAATTCCAGCATTCAGGACAATGGGCTCAATTATCTGTCAAACGGTGACAGTACAGTGTCGCGGTGGCAGCAGCAGCAGCGGAAAAATCCCAGAATTACTGAGATAGAAAATGAAGTCAATGGAGGGTCTTATGGCGTACGAACTAGAGAGCAACCAGTTCAGCCAGTTCAGCGTACATGGGTTCCTCCCCAGCCACCCCCAGTTGCAATGGCAGCAGCAGCTGAAGCCATCCGACGGCCAAAACCACCAGTGCAGAAAGAACAGCTGGGTAACGATCTGCCCTTTGCACATCCATCAGAAGTGACCGATGGCCCATCGCAAGGGACCGATGAGTTGCAGAGGATAACAAAGATAGCTGAATCTGGAGGTGCACTGGAGCAAATCAATGGAAGCTCACCGCTGGGCTCAACAACTGAGATACAAGAAGAGGAAGTCAGCTATTAGTAGTCTTGAGCTCATCTCATTGAATACCTTAATCTCAGATTTCTTCACCTTGGGACACCTACCTGAAAATCATTCAAAAGTTGACCTCAGAGTTACAGAAGTAAAAATATGCATGGATGAGTTGAGATAGTAGAAGAAGATGTTGACAACTTGACATATAAAATAAGTTGCCCAAAGGCTGAATCCTAAAGTGCTTTTCCAAAAGCTATTTTAGGCTATCGTGGTCTGATAAATTTGTTTATTGAATTTTCTCTTGATGCTTCTTGGGCTTTTTATGGTGGTTGTTATCAACTTATTATATAAAAAATAGCCGAACGCTGAATCAGTTCGCAGTCTTAATGTTATTTGCATTGTTGGTGTATATTGCAAATAACATTAAGACTGCGAACTGATTCA
>V300016263_L3_WHPEAkcfEAAARAA-541_1_paired_trimmed_paired_merged_contig_2188
CGGTGTTTGTGAATTCCGAACCAATGAGGGAGGAACAAGTGCAAAATGCTGTTAAATTCCTTTCGCACCCGAAAGTTAGGGGCTCTCCTGTTGTTTACAGACGGTCTTTTCTCGAGAAGAAGGGGCTCACAAAAGAAGAGATTGACGAAGCGTTTCGGCGTGTGCCTGACCCACCTTCAGGAAATCAAGATGGACAGGTGAAGACATCGTCAAATGTTCAGGCACAAAATACAACTCAAACTTTGCAGCCTTCCGCCGCTGCTCCCACTAAAGCAATTTCCCCTGTGGGTACATTAACTGGGTATAGATTTCGCTGGTCTCATGCCATTGTTGCTGTAGGAGTACTGACACTTTCTGGTTGTGGAGCAGCTGTACTAATTAAGAAATCTCTTATTCCTAGATTGAAGGCTTGGATACGCAAGGTTGTATTGGAAGATGAGAATGATGTTAAGAATAAAGTTGACTCGAAACCAAGTTTGGCAGAAGAAGCTGCGGTGGCTGCTAAAACAGCCGCAGCCGCAGCATCAGATGTGGCAAAAGTAAGCCAGGAAATGCTGAATTCTAAGACTGAAGAGAGGAAATACTTCGTGGAACTCATGAGTTTGTTAGATGTGCAAGTGCAAGAAATGAAGTCAATGAGTAATTCCATACGGAAATTGGAAGGAGAAACAAAAGCCTCGAGAACCTCTCTTGTTGATCATGAAGACAATCGCATCGCTATCACAAATTCAAAGCAACAGTATGTGAATGGCAAGGCAGAGTATGACGTGCGCTCAGTGCAATCTTCCTCAGCTGCTGCATCTATGGAACCAGCACCTCATCCAAAGTCTTACATGGATATCATGGCCACGGTACAAAGATCAGCAACAACCTCGCTTGCTACCGGGGGCTAAGCCTTGGGAAGTTGGTCAGGCCCAAAACAACCCGAGCCAAGTGCTTCAATCTCAAGTAAGCAGTAGTTTGAATTCCAGCATTCAGGACAATGGGCTCAATTATCAGTCAAACGGTGACAGTACAGTGTCATGGTGGCAGCAGCAGCAGAAAAATTCCAGAATCACCGAGATAGAAAGTGAAGTCAATGGAGGGTCGTATGGTGTACGAACTAGTGAGCAACCAGTTCAGCGTACATGGGTTCCTCCCCAGCCACCCCCTGTTGCAATGGCAGTAGCAGCTGAAGCTATCCGACGGCCAAAACCATCAGTGCAGAAAGAACAGCTGGGTAACGATCTGCCCATTGCACGCCCATCAGAAGCGACCAATGGCCCA
>V300016263_L3_WHPEAkcfEAAARAA-541_1_paired_trimmed_paired_merged_contig_2189
TAGCTTTAGATGAACCATTTCCATCACTAGTTTGATCTTTCCAAATATCGGTTGAATATATAACCGAATTCGCCCATCATTTATTAAGCAAATTTGCTATTCCGTCGGTGTGACAAAGCGATCGTCGATTTAGATACATAACTCATAATTCAAACACGCTGATAGATTTGCACTTAGATAATCCTGAACCAGGTTGAGAACTGTTGAAGCTTTTTCCGCCATGATTTGGCTGCTAAACCCGGTGAACAGAGACTTTGCCGGCAACATTTTTAACCTCAAGTGAAGTCCCTGTTAACAGTAATTCCGCTAGCATCTGGTAATAACTGCTTAGTATAATACTTGGATTTACGCGACAGATTGATCTTTGTCCGCCGCCTCTCTGGTATTGATTCAATCGAACATTGTGAAAAACCGCGTCTCACAAACC
>V300016263_L3_WHPEAkcfEAAARAA-541_1_paired_trimmed_paired_merged_contig_2190
TTCAACCCCTTCTATGGCCGCCACATACACCACTTTAGGAACCCACCGACGACTCGCCACCGTAACCGCCCAGCTAACCTCGCCTAGCCGCTCTTCTCTTACCGTCACCGAAAAACCCTGTCGGCTGCCTGTGGCGAATAGCGGGAGGCGGAAGGGCAGGGCTGGAATTTCCCTCAAGTGCAGCAGCAATGCGTATGGCCCTGTGATGGAGGATAGCGAGAGCGATTGCGAGAACTACAGTAGCATGGAGGACGAGCAGTTCGTGCGGTGGTTCCGGGAGGCTTGGCCGTATTTGTGGGCCCACCGCGGCGGTACCTTCGTTGTGATTATATCGGGTGAAATGGTGTCTAGTAGTCACTTGGAACCCATTCTCAAGGATATAGCATTTCTTCATCACCTGGGGATCAGGTTTGTTCTTGTTCCAGGAACCCATGTGCAAATTGATGAACTTTTGGCACAGAGAGGAAAGAAGCCAAAGTTTGTTGGTCAGTACAGGGTAACTGACTCGGATTCTCTAGATGCTGCAAGGCAAGCAGCTGGGGCGATATCTAAGACAATAGAGGCAAAGCTTTCTCCAGGACCTTCCATATGCAATATTCGTCGACATGGTGACAATAGTCGTTTGCATGAAGTTGGTGTCAGCGTCGAGAGTGGTAACTTTCTTGCAGCCAAGAGAAGAGGAGTTGTTGCTGGTGTAGATTATGGGGCAACAGGTGAAGTCAAGAAAGTAGATGTTTCTCGCATGCGTAAGAGGCTTGATGATGATTGTATTGTGATACTGAGCAACCTGGGTTATTCCAGCTCTGGAGAAACTTTAAATTGCAACACGTACGAAGTTGCAACAGCTTGTGCCTTGGCTATCGAAGCAGAAAAACTTATCTGCATAATAGATGGTCCAATTCTTGACGAGAGTGGACGCCTTGTTCGCTTCTTAACTCTTGAAGAAGCAGACATGTTGATTCGTAAGCGGGCTCAGCAGAGTGAGGTAGCTGCTAGCTATGTGAAAGCTGTTGATGAAGAAAATCTGTCTGGCTTTGGATATGGTGATCCCAATGCTACTTACCGGAATGGGAGGGCTCTTAAGGAAAATTATACCGCATGGTTTCACAATGGTGTTGGTTTTGAAAATGGGAATGGATTGTGGACTGGTGAACAAGGTTTTGCTATTGGAGGTCATGAACGGCAAAGTCGATTAAATGGTTACCTTTCCGAATTGGCTGCTGCAGCCTTCGTTTGCAGGGGAGGTGTTCAAAGAGTACATCTGTTGGATGGAACTAAAGGGGGAGTTTTATTGTTGGAATTGTTTAAAAGAGATGGAATGGGGACAATGGTGGCTAGTGACCTATATGAAGGAACCCGGATGGCTAGGGCATCTGACTTCTCTGGAATAAGACAAATTATACAACCTTTAGAAGCATCTGGCACATTGGTTCCAAGAAGTGACAAACAGCTACGTGAAGAATTGGACTGCTTCATTGTGGTGGAAAGAGAAGGTCAGGTCATTGCATGTGCTGCTCTTTTTCCTTTCCCAGAGGAGAAATGTGCAGAGGTTGCTGCTATTGCAGTTTCTCCTGATTGCCGTGGTCAAGGGCAGGGTGATAAATTACTTGATTACATTGAGAAGAAGGCATCTTCGCTCGGATTGGAGAAGCTTTTCTTGCTTACAACCCGCACTGCAGACTGGTTTGTGAGACGCGGTTTTTCA
>V300016263_L3_WHPEAkcfEAAARAA-541_1_paired_trimmed_paired_merged_contig_2191
AAAATTTATGGAGGACTCCACCTGGTAAAACATTTGTACAGTCACGACCACAAATTCTACTACCGCCTCGCTTTTTACACCCTTCAAACTTGTACACTAATTTATCTCCTCTGCAGGGGCCTCAGGTGCGTTCACCGTCTGCGCCGTGACTACTCTAAGGTATATCCTCAAACTAAAAATGTACAGTTTTAAGTACAACCAATGATCTTTATTTTCATCGCGCCTTATCCATCTCAATACATAGACGTAGCCTTTACTTGACATGAAAGAAATAGAGGGGCTCATATTATCCTCAGTTAGCTGTACAACTTCGTCCCCGTGCCCCATCTAAGCAGCAGAAGCCTGGGGAGCCAGAATGCTAATCCTCCTCTCCCCAGCAGCTACAAGTTTCTCTACACGGGCAACTATATGCTTCCCATAAGTATACTTCTTCAGGGCATTCAGGTGAACCTTAATTCGGTTAAGGATTAGTTCAAGTTGCTGATCGTCACAAGTTTCCAACACTTTCTGTACAACATAGTTTGCGAACTGATCCTTCATCATCGCCTGAAGGGGCTCATTTTCGTCAGTGGTACCAAGCATCTCAGTTACAAGGGCCTGGCGTTCAGCAAGAGTTCCAAAACTTAAACACTTTTCTATGACATTTGACGCAAACTTCTGCTGGCTCATTTGAACGATTTGCCCAGTTAGTTCCTTAATTATGCATGACCGTTCATGTGGCTTTCCATGTTCCAGCACATGCTGGACAACATAATTTCCATATTGGTCTTGTGCCAAAATGCAAACAGACTGCAAAATCTCATCCATCATTATTTGCTGCGTTTTGGGGTCATGGCAGTGCTCCAAAACTCTCTGTATGACACGACAACCATATGGATGGGTAGACAGTGTCACGACTTGGTCATAAAAAGTTGAAACAACAAACTGGATGGCATCTTCAGGTACACATTCAATACACTTCTGGACAACATGGTTGCCATTTTGATCACGAACACAACGCATAACATGACCATCCAGTTCAGCTACCATTTTAGTCTGCTGGTCCAGCTCAACAAATTCTATAGCCTTCTGGATCACTCGACAGCCATACATTTGAAGGCTAAGGGTCAGCACATGCCCAGTGAGCTGGTCCGCAAGTTCTCTTATTTGTGCTGGAGTTCCATGCTCAAAAAACTTCTGAATCACATAATTACCAAACACATCGGTCATAAGAGATAGTGCTTGGGGCATAATTTCATCAAAAACCATGTTCTTCTCTTCAATTGTGGCAGTTTCAAGTTTTTGTTGAATAAACCGACTTCCATACTGGTCAGCACTGAACTCAACAACATGCCCTGCAATCTCTGAAAGTTCAAAACATTTAGTCTTGTTGCTTTTGAACTCATCTAGTAAAGAGGA
>V300016263_L3_WHPEAkcfEAAARAA-541_1_paired_trimmed_paired_merged_contig_2192
GGGCATGTGCTGACCCTTAGCCTTCAAATGTATGGCTGTCGAGTGATCCAGAAGGCTATAGAATTTGTTGAGCTGGACCAGCAGACTAAAATGGTAGCTGAACTGGATGGTCATGTTATGCGTTGTGTTCGTGATCAAAATGGCAACCATGTTGTTCAGAAGTGTATTGAATGTGTACCTGAAGATGCCATCCAGTTTGTTGTTTCAACTTTTTATGATCAAGTCGTGACACTCTCAACTCATCCATATGGTTGTCGTGTCATACAGAGAGTTTTGGAGCACTGCCATGACCCCAAAACGCAGCAAATAATGATGGATGAGATTTTGCAGTCCGTTTGCATTTTGGCACAAGACCAGTATGGAAATTATGTCGTGCAGCATGTGCTGGAACATGGAAAGCCACATGAACGGTCATGTATAATTAAGGAACTAACCGGGCAGATTGTTCAAATGAGCCAGCAAAAGTTTGCGTCAAATGTCATAGAAAAGTGTTTAAGTTTTGGAACTCTTGCTGAACGGCAGGCCCTTGTAACTGAGATGCTTGGTACCACTGATGAAAATGAGCCCCTTCAGGCGATGATGAAGGATCAGTTCGCAAACTATGTTGTACAGAAAGTGCTGGAAACTTGTGACGATCAGCAACTTGAACTAATCCTTAACCGAATTAAGGTTCATCTGAATGCTCTGAAGAAGTATACTTATGGGAAGCATATAGTTGCACGTGTAGAGAAACTTGTTGCTGCTGGGGAGAGGAGGATTAGCATTCTGGCTCCCCAGGCATCTGCTTCTTAGATGGGGCACGGGAACGAAGTTGTACAGCTAACTGAGGATAATGTGAGCCCCTCTGTTTCATACATGTCAAGTAAAGGCTCTGTCTATGTATTGAGATGGATAAGGCTCAACGGAAATAAAGATTGTTGGTTGTACTTCAAACTGTACATTGTTAGTTTGAGGGTATACCTTAGAGTAGTCGCGGCTCAGACGGTGAACACACCTGAGGCCCCCTGCAGAGGAGATAAATTTAGTGTACAAGTTTTAAGGGTGTAAAAAGCGAGGCGGTAGTAGAATTTGTGGTCGTGACTGTACAAATGTTTTACCAGGTGGAGTCCTCCATAAATTTTTTTGACGTATGGCACCCTTTTCATTAGTTTTCCTTATTTT
>V300016263_L3_WHPEAkcfEAAARAA-541_1_paired_trimmed_paired_merged_contig_2193
AAGACATTATTCCATTCCTCCTCAGACAATTCCAATGCAGTCTTCACCGTACCTCTAATACCAGCATTGTTAACAAGGGCATCGATGCGCCCAAACGCGTCCCAAGCCTTGTTCACAGACTTCTCAATAGCTGGGCTATCGGCGCTGACATCCAGCTCAACAGCCACGGCCCGCGGGCCTCCTCCAGGAATATTATCAGCAGCAGCAGATGATGAAGAAAGAGCGGTGATGGAGAGCTGGTTGATTTGATCGCACACGGACTGAAGGCGATCGATGCGGCGAGCGGCGGCTACGATT
>V300016263_L3_WHPEAkcfEAAARAA-541_1_paired_trimmed_paired_merged_contig_2194
TCACCCACCACACGGTTACATCTATTCCTCACCCCCACCTCCTCACCACTACTAGATATTGAAAGCTTAATTGCATCAAGCTGGTAAGGGAAGAAGAAAGGTCAGAATAAAGAAAGGGACTGTTGAAGTCGAACAGCACACCTTATCACCACACAAAGAAGAAGAGAAAGAAAAAACGAATCTCCACACAGCTATTGATGTAACGTGTTTTATATATGCGATATCCGATAGAGGTTCATATTTTCCTTTCCTTGTAATATTAGACAGTTGTAGGGCACTCATGTTTCATGTATTTGATTTCCTGTTTCTCCAAAGAAATGGTATATGTATGTTGTTTGTTTCGACCTTCCAATGGAGATCGAGGTGATCATCATAATAATAAAA
>V300016263_L3_WHPEAkcfEAAARAA-541_1_paired_trimmed_paired_merged_contig_2195
TCACTGAGCCGTCATTACTATAAATTAGATCTGTTAGGGTTACTCTTCACCACTCCTTGCCGAAACAGAGATGAGAGAGAGAGAGAGCAGAGAGAAACAATGGTGAAGTTTCTGAAGCCAAACAAGGCGGTGATCAACCTCCAGGGCCGCTACGCCGGGCGCAAGGCCGTCATCGTGCGCGCCTTCGACGAGGGCACCCGCGACCGTCCCTACGGCCACTGTTTGGTTGCGGGGATTAAGAAGTACCCAGGCAAGGTCATCCGCAAGGACTCCGCCAAGAAGACGGCCAAGAAATCCAGAGTGAAGGCCTTCATCAAGCTCGTGAACTACCAGCACCTGATGCCGACGCGCTACACCCTGGACGTGGATCTCAAAGACGTCGTCAACGTCGAGTGCTTGCAGACAAAGGACAAGAAGGTCACTGCTTTGAAGGAGGTCAAGAAGCGGTTCGAGGAGCGGTTCAAGACCGGGAAGAACAGGTGGTTCTTCACCAAGCTCAGGTTCTGAGGACCTTTCCATACGGCGCCGCATTGGAAATG
>V300016263_L3_WHPEAkcfEAAARAA-541_1_paired_trimmed_paired_merged_contig_2196
TCCAATTATCCAGGTAGCTATTGTGCCCGGGGACAACAAGTATATAGAGAAAGTGAGGGAGGCCCAATTGGGAATGGAAATCCCAAACGTCGTGTGCGTGGATGCCAAGGGATTGGAGCTCGAAGATGATCATCTGCACCTCACCACCAAATCCCAGGTTCAGTTGGGTCACATGTTGGCTGATGCATACCTCCAGCATTTTGGACCCTCAGAACCCAATTCTCATGCTGCCCTTTGAAGTACACTATCTAATTTCACG
>V300016263_L3_WHPEAkcfEAAARAA-541_1_paired_trimmed_paired_merged_contig_2197
CATAATATACTCAAATAGTCTGTCTTAATCATAATATATAATTTTCTATGTATACTTCATGAGGGGGACCAAACTATAAAATCAGCGACAATAAAATTAACTTAACAAACGGAATCAACATATAAAAGGTTTCAATCAAATTAACGGAGTCCATAAACCTGTCATCAGTTAATTAGAGATTACCGTACCTCGGTTTCAATCACGTGAAAAAGAGAGATAAAAAGTCAATACATCGTAACGTGATTAGGGTTTATTTTTTCATCAACACAAAGATCTGGTGCATTAGTGCAAGGCATGTTAGGCCCATTGGATCAAATCCCGAAAGCTGCATTCAGTTCATTGTAAG
>V300016263_L3_WHPEAkcfEAAARAA-541_1_paired_trimmed_paired_merged_contig_2198
CTTGACACGCAAATAGTCTGTCTGAATCATAATATATAATTTTCTATGTATACTTCATGAGGGGGACCAAACTTTAAAGTCAGCGACAATAAAATTAACTTAATAAACGGAATCAACATATAAAAGGTTTCAATCAAATTAACAGAGTCCATAAACCTGTCATCAGTTAATTAGAGATTACCGTACCTCGGTTTCAATCACGTGAAAAAGAGAGATAAAAAGTCAATACATCGAAACCGTGATTAGGGTTTATTTTTTCATCAACACAAAGATCTGGTGCATTAGTGCAAGGCATGTTAGGCCCATTGGATCAAATCCCAAAAGCTGCATTCAGTTCATTGTAAG
>V300016263_L3_WHPEAkcfEAAARAA-541_1_paired_trimmed_paired_merged_contig_2199
GCTTTCTGGTCAATGTCATTAAAGATGTTGATGCACATCTTCTCAAGGAATAAGCGCCAAGCACAATCCTCTCTCTCTCCTCTTCCCCTCACTGCCTTCTCCTCTCTGTTTATATCCAACACGCAACAAAAGTAGCTTCATTTCAAATTAACTTACAGCCTCGCCACTCCCAAATCCAGTCTTCAAATGGCTGTCGACTCCTCACTCTCTCCCCTCGGCCCACCGGCCTGCGACAAGGACGCCAAAGCGTTACAGTTCATTGAAGAAACTACCCGGAACGCCGACGCCGTCCAAGAGCAGGTGCTGTCCGAGATACTAGCTCGAAACGCCCAGACAGAGTACCTTAAACGTTTCAAACTCGGCGGCGCCACCGACCGCAAAACTTTCAAGTCCAAACTCCCCGTGATTACCTACGAGGATCTCCAGCCCGAAATCCAACGCATCGCCAATGGTGATCGCTCCCCCATATTGTCAGCTCATCCCATCTCAGAATTCCTCACCAGTTCTGGGACTTCAGCTGGAGAGAGGAAGCTGATGCCAACAATTCAGGAAGAATTGGATCGTCGCCAATTATTATACAGCCTTCTCATGCCCGTCATGAACCTTTGCGTGCCCGGTCTGGACAAAGGAAAGGGCCTATACTTTCTGTTCGTAAAGTCCGAAACAAAGACGCCGGGCGGGCTTTTGGCCCGACCCGTTCTCACCAGCTACTACAAAAGCGAGCACTTCAAGACGCGCCCGTACGACCCGTACAACGTGTACACGAGTCCCAATGATGCAATCCTTTGCCCGGACTCCTTCCAAAGCATGTACGCCCAAATGCTCTGCGGCCTTCTCGAGCGCGAAAAAGTCCTCCGCCTCGGCGCCGTTTTCGCGTCCGGTCTCCTCCGCGCAATACGGTTCCTGCAGCTTAACTGGCAACAGCTGGCGGAAGACATTCGGACCGGGACTCTCAGCTCTAAAATAACTGACTCGGATTTGAAATCCTGCATAGGCAGGATCTTAAAACCCGACCCGGAGTTGGCGGATTTCATGTCCAAACAGTGCGGAAACGAAAATTGGGATGGGATTTTGACCCGGATATGGCCAAACACGAAATATCTGGATGTGATAGTGACGGGCGCGATGGCGCAGTACATTCCGACGCTGGATTACTACAGCGGCGGATTGCCGATGGCATGTACGATGTACGCATCGTCGGAGTGTTATTTCGGACTCAACCTCAACCCGATGTGCAAGCCTTCTGAAGTTTCCTACACGATAATGCCAAACATGGCCTATTTTGAGTTCCTTCCCTACGAGCCAAACTCGGTGAGTGGCGGCGGCGAGTCGGGAACCAGACTCGTTGACCTCGTCAACGTCGAGGTCGGAAGAGAGTACGAGCTGGTGATCACCACCTATGCCGGGCTTCACCGGTACAGAGTCGGCGACATCCTCCGAGTCACCGGGTTCCACAACTCGGCCCCGCAGTTCCACTTCGTGAGGAGGAAGAACGTTTTGCTCAGTATTGACTCGGACAAGACCGACGAGGCAGAGTTGCAACTCGCCGTCGACAACGCCTCCAAGCGCCTCCAGAAATTCAGCGCTAGCGTGGTGGAGTACACAAGCTACGCCGACACGACGACAATCCCGGGGCACTATGTGATCTACTGGGAACTTCTCGTGAAGGACTCGGCGAACTCGGAGGGCGAGTCGTTCGACTCGACGATGGACCAATGCTGCCTGGCAATGGAGGAATCGCTTAACTCGGTGTACCGGCAAGGTCGAGTGGCGGACAACTCGATCGGGCCGCTGGAGATACGCGTGGTGAAGAGTGGCACATTCGAGGAGTTAATGGACTACGCGATCTCGAGAGGCGCGTCGATTAACCAGTACAAGGTGCCGCGGTGTGTGAATTTTACCCCAATCATGGAGTTACTAGACTCCAGGGTAATTTCCAAGCATTTCAGCCCATCTTTACCACACTGGACGCCTGAAAGGAAGATGCGATAAATAATAAGTCAACGAGGTGGTGACCGTTAGTCTTCTATATAAATTTCTTTTCTTTTTTTAGTTTGGGATAATTTATGGGTTAGGACTTTTTATTTTATTTTTTTAGATAAATGGAGAAAAAATTGTAAGCGGCTTTTTTGTGATGGGGTTCAATTCGCAATTGAGTTGTGCAAAGAATGTAAATGAATGGTTGCTTTCATAGTCAGCGGCTTTTTCATCATCGTCCATTCAATGAATGACATGACATAATTGCAAAGCTACCCAACTTATCCTCCTTTTCTTGCCAACATAGAAGTCCATAGCAAAAAAGGTAAAAGGGTGTTTGATGGGTTTGGTACTTTGGTTCAAGAAAACACAAGGATTAAGACAATTATCAGGATCCATTAATCACCGTTTCCATTTTACATTTCATTTTTTTTTATTTTTTGTATAAAT
>V300016263_L3_WHPEAkcfEAAARAA-541_1_paired_trimmed_paired_merged_contig_2200
TCAGCTTCCCCATCCCTCCCTCCCAGCACCGCCTCCACCCCCTTTATAAAGCCCTCCAAACCCGGTCCTCAATCCCACTGCACCAAACACAATCCTCCTCGATCTCTCTCTTTCCTCTTCCCCTCACTGCCTTCTCCTCTCTGTTTATAACCAACACGCAACAAAAGACCCTTCATTTCAAATTAACTTACGGCCCTCCCCACTCCAAAATCTTATCTTCAAATGGCTGTCGACTCTTCACTCTCTCCCCTCGGCCCACCGGCCTGCGACAAGGACGCCAAAGCGTTACAGTTCATTGAAGAAACTACCCGGAACGCCGACGCCGTCCAAGAGCGGGTGCTGTCCGAGATACTAGCTCGAAACGCCCAGACCGAGTACCTTAAACGCTTCGAACTCGGCGGCGCCACCGACCGCAAAACCTTCAAGTCCAAACTCCCCGTGATTACCTACGAGGATCTCCAGCCCGAAATCCAACGCATTGCCAATGGTGATCGCTCTCCCATCTTGTCAGCTCATCCCATCTCAGAATTCCTCACCAGTTCTGGGACTTCAGCTGGAGAGAGGAAGCTGATGCCAACAATTCAGGAGGAATTGGATCGCCGCCAATTATTATACAGCCTTCTCATGCCCGTCATGAACCTTTGTGTGCCCGGGCTGGACAAAGGAAAGGGCCTATACTTTCTGTTCGTGAAGTCCGAAACAAAGACGCCGGGCGGGCTTTTGGCCCGACCCGTTCTCACCAGCTACTACAAAAGCGAGCACTTCAAGACGCGCCCGTACGACCCGTACAACGTGTACACGAGTCCGAATGAGGCAATCCTCTGCCCGGACTCCTTCCAGAGCATGTACGCCCAAATGCTCTGCGGCCTCCTCGAGCGCGAAAAGGTCCTCCGCCTCGGCGCCGTTTTTGCGTCCGGTCTCCTCCGTGCAATACGGTTCCTCCAGCTCAACTGGCAACAACTAGCAGAAGACATCCGGACCGGCACTCTCAGCTCGAAAATAACTGACCCGGATTTGAAATCTTGCATAGGCGGGATCTTAAAACCCGACCCGGAGCTAGCGGATTTCATGTCCAAACAGTGCGGAAAAGAAAATTGGGATGGGATTTTAACTCGGATATGGCCAAACACGAAATATCTGGACGTGATAGTGACTGGCGCGATGGCGCAGTACATTCCGACGTTGGATTACTACAGCGGCGGATTGCCCATGGCATGTACGATGTACGCATCGTCCGAGTGTTATTTCGGACTCAATCTCAACCCGATGTGCAAGCCTTCCGAAGTTTCCTACACGATAATGCCAAACATGGCCTATTTCGAGTTCCTCCCTTACGAGCCAACCTCGGTGAGTGGCGGCGGCGAGTCGGGAACCAGACTCGTTGACCTCGTCGACGTCGAGGTCGGAAGAGAGTACGAGCTCGTAATCACCACCTACGCCGGGCTTCACCGATACAGAGTCGGGGACATCCTCCGAGTCACCGGATTCCACAACTCGGCCCCGCAGTTCCACTTCGTGAGGAGGAAGAACGTTTTGCTCAGCATCGACTCGGACAAGACCGACGAAGCAGAGTTGCAACTCGCCGTCAACAACGCCTCCAAGCTCCTCAAGAAATTTAGCGCTAGCGTGGTGGAGTACACGAGTTACGCCGACACGACGACAATCCCGGGGCACTACGTGATCTATTGGGAGCTTCTCGTGAAGGACTCGACGAACTCAGAGAGGGAATCGTTCGACTCAGTGATGGACCAGTGCTGCCTAACGATGGAGGAATCGCTTAACTCGGTGTATCGGCAGGGTCGAGTGGCGGACAACTCGATCGGGCCGCTAGAGATACGCGTGGTGAAGAACGGCACGTTCGAGGAGTTGATGGACTACGCGATCTCGAGAGGCGCGTCGATTAATCAGTACAAGGTACCGCGGTGTGTGAATTTTACCCCAATCATGGAGTTACTGGACTCCAGGGTCATTTCCAAGCATATCAGCCCATCTTTGCCGCACTGGACTCCTGAAAGGAAGATGCGGTAAAAATAAAAGTCAACAAGGTGGTGACTGTTATATAAATTTCTTTTTTTTTTTTGGGTTAGTTTTGGGTAATTTATGGTTAGGACTTTATTATTATTATTTTTAAGTTAAATGGAGAAAAAATTGTAAGTTGGGATTAGGACATATGAGGTTTTGTAATGGGGTTCAATTCAGAATTGAGTTGCGGAAACAATGTAACATGTTTTCAAGATGTGCGTTTGTTGACGATGATGAATGGTGGCTTTCATAGTCAGTGGCTTTTTGATCATCGTCCATCCAATGAATGACATGACATAATTCCAAAGCTTAAGACATATAAATCATTTAATTAAAAAAAAAAAAAAAACCACTGACTATGAAAGCCACCATTCATCATCGTCAACAAACGCACA
>V300016263_L3_WHPEAkcfEAAARAA-541_1_paired_trimmed_paired_merged_contig_2201
CATGAGATGAAAGCCAAAAGAGTTCCTCGCGATTCATCTTGCTCTGACTGGGGGAGCCGATGATCCATTATCGGAGACGTCAAAAAACAAATCATCACTCTTACTCAAGGCATAGACAATATCCACCATAGTTGGCCTTTTTGAAGGATCTTTATGCACACAAGCAATGGCAACAGTCACAACATTCAGTATGCTCTCCACTGAGCATGACTCCGAGAAAACTTCAGTGTCCACCCACTCCCTGAGTTTCCTTGCCTTCTCTTCCTCATTTCCCTCCAAAATCCTACCAGCACTTGCCCACAAAACATTTCCATCTTCATCAATCGCTTCCTTCCCCGAAACGAGCTCTAATAACACCACTCCAAAAGAGAAAACATCCATTTTTGTTGACACCACCCCGTCAGCTAGATACTCTGGTGCAATGTAGCCTTGAGTTCCAACAATGTGCATTGTTATGGCATTGCAACCAGTCTTTGCTAGCCCAAAATTGGCTATTTTGGCTCTCATGTTCGAATCTAAGAGAATATTGCTGCTCTTGATGTCTTTGTGCACAACCCTCGGCCTAGTGTGCTCGTGAATGTATTGGAGACCGTTTGCAACGTCGATAGCAACTTGCAGCCTTGTCTTCCAACTCAATTTTTCATTCTTGTTTTCATGCAGCCATGAATAAAGAGAACCATTTTCGACATACTCGTAAATTAGATAGCAAGAATCATCCTCCGAGTCTATGCAGAAACCCTCTAGCTTCACCAAACTGCCATGGTTTACCTTTTGCAAAATCTTGAGCTCCTCGTAGGCATTCCACTTCATCTTCTTGATGGCATAGAAATCTCCATTAATGGAGCCTTTATACACGGACCCTTCAATCAAGCTACTTTCTCTGAACCCATCTGTGGCCTCTCTCAACTCTTCAATCCCAAACACTTTGTACTTGTCCAAGCAATCCGAAACATCCGCCAACAAACCCACCTCCATTTCCTTCGCCCTCTCCGACCCCTGCTTGCTCTTGTACAGAACCTTATTCTCCTCATCTCCCTTCCCACCAATCTTCTTCTTCAGCAATCCGTCTCTGTAAATCAAAAACCCGACAACGAAAATCAGCACAAGTCCGGTAATTCCCAGCCCAATTGCCAGCCCTCTGATCACTCCTTTCCTCTCTGTCTTCCCAGACGGTGCAGCAGAAGGAACAACAGTGGGTTGGGAGAGTACTGGAAGGCGAGCCACCGGCACGAAAACCGTGTCAAAAGGCTGGATGTTGTTGCCGTTTAAATCGGTTATGGCCTTTGCTTGCACCCCGAAAAATGAAGCAACGGTCGAGATGTTGTCAGACGGCCGGAAAACGTACGAGATGAGGTAATTGGTTCCGTTTCCGACCTGGGTTTTGCTGGGGCACTTGCAGAAGATGGGGACCAGATCAGGGTTTACGAGCTCGACGGACTGGTAGGTGGTGAGGTTTTGGAAGTTGTGGGTGGAGATCTGGTAGAAAGTGTCGCCGGCTTTGATGGTGAAGGAGATATTGGCGTAGGAAATGGAGATGGA
>V300016263_L3_WHPEAkcfEAAARAA-541_1_paired_trimmed_paired_merged_contig_2202
AAATTGAGTTGGAAGACAAGGCTGCAAGTTGCTATCGACGTTGCAAACGGTCTCCAATACATTCATGAGCACACTAGGCCGAGGGTTGTGCACAAAGACATCAAGAGCAGCAATATTCTATTAGATTCGAACATGAGAGCGAAAATAGCAAATTTTGGGCTAGCAAAGACCGGTTGCAATGCCATAACAATGCACATTGTTGGAACTCAAGGTTACATTGCACCCGAGTATCTAGCTGACGGGGTGGTGTCGACGAAAATGGATGTTTTGTCTTTTGGGGTGGTTTTATTAGAGCTTGTTTCGGGGAAGGAGGCGGTTGATGAAGATGGAAATGTTTTGTGGGCAAGTGCTGGTAGGATTTTGGAGGGAAATGAGGAAGAGAAGGCAAGGAAAC
>V300016263_L3_WHPEAkcfEAAARAA-541_1_paired_trimmed_paired_merged_contig_2203
AGGGGGACGAACTGGGTTTCCAATTCTTTTTTTTTTGTTTTTTTTTTTTTTTTTTTTTTTTTTTTTTTTTTTTTTTTTTTTCAAGCTTTCAAGCCACTATTTAATTATAAATTTTCATACCAGTTTTCCACCACAAACTTGAGCTACAATAAAATTTCAGATACAATAAAAACTATTAATATTAATGTTCTCGGAAAAAAATAAGAGACCGCGTCGAATATAGAAAAAAAAAAATAAAAAAAAAACAGCATCCCAATCACTCTCCAGCTACAAACATACTACCGAAAGAGATGGTTGAACCAAAAGATTAGGCAAGGCGAGGACGGTTTTGGACTGATTTTCTGCCCTCCACATACAGAGAACCATTTCACATTGCAAGCAGGCAAGCCTCTCGCATGGATGAGTAGCTATGATAAATCAACATCGAAATATACCCAGTCCTCGAGTGACCCCGCCTCAACACATCGTTTGCCAACCAAACTTGCTTCACATGACACGACACAAAAAATCAAACTAAATTGAAAAATAGCTCACCATCAAAACCATTTTTAGAACTCGGAAGCACTTCCTGTGGACAATGGATGGACCTGACTCGTCATACTCACCCTTGGAAATCCACATCTGTTGGAAGGTA
>V300016263_L3_WHPEAkcfEAAARAA-541_1_paired_trimmed_paired_merged_contig_2204
TGTTTTTTTTTTTTTTTAAAAAACTGAACCTAAATATGATATTATAATTGTAATGTATAACGTTCGCACATTACTTTTTCTCTTGCTCATAGAGCCAAAATCTAGGATTTTGCTTTTCCTATTCTCGTTTACACAAACATGCTAATTATAAAATACTATTTACAACACAAAGCATAATAATTAAGTAAACAATCCCATAAGATCAATATAAATACATAAACATTATACAACTTCAACCATCATTAAACCATGACATAAACATAAACTTATTAGCCCCATTTATCTATATTATCTAGGAGATCAAATCACACAAGTATATTTACAAATCTCCCAAATTCCTAAACAAGGTACAATAATAATACGGTGCCATCGTAAACTACTTGTTGGATGTATGCAGAGCAGCAACAGTTGAGACCAAGGAATCCACCCCACAAGAATTATAACCCCTGCAGATCTTGTAATATCCCTGTTCTCCCCAGCTCTGTCCCCATGAATTCTTCAAGATCCAGTACGGCTTCTCCTTAAATCGAATCGGAGCAAAACCCGAAGAACCATAACCCACCAGAAGCACTCCATGATCAATTCGCTTTCCGCAGATGTAAGGGCACGAAACTCCGCCTACGTATGTTTGCATGAGCACCGC
>V300016263_L3_WHPEAkcfEAAARAA-541_1_paired_trimmed_paired_merged_contig_2205
TCAGCGTTATTTCTACCGACGAAGATCAAATCGCTGCAAATTTGGTTAACCATGGCCCTCTTGCAGTTGGGATCAATGCGGTGTTCATGCAAACATACGTAGGTGGAGTTTCGTGCCCTTACATCTGCGGAAAGCGAATTGATCACGGAGTGCTTCTGGTGGGTTATGGTTCTTCGGGTTTCGCTCCGATCCGATTCAAGGAAAAACCTTACTGGATCTTGAAGAATTCATGGGGACAGAGCTGGGGAGAGCAGGGATATTACAAGATCTGTAGGGGTTATAATTCTTGTGGGGTGGATTCCTTGGTCTCAACTGTTGCTGCTCTGCATGCATCCAACAAGTAGTTAAGACGGTACCGTAATATTAATGTACCTTGTTAGGCATTTTGGGGTTTGTAGAATGTAAATACACTCTCTGTGATCTGATCTCCTAGGTAATTTAGATCAATTGGGGCAATAAGTTTATGTTCTTGTCATGGTTGACTCATGTTGAAGTTGTATAATTTTATGTATTTATATAGATAATATGGAATTAATTACTTATATATTAGTAAACCATAATAAGAACATA
>V300016263_L3_WHPEAkcfEAAARAA-541_1_paired_trimmed_paired_merged_contig_2206
TTCCTTCTTAGACATCTATCCCGAACTAAATTACCAGATACTTGCCCAGCATTCTTGTCATCATCATCACATGACATTCTTGAGTTGCGTACTCTACGTGATTCCATCCTGGATGAACGTCTCGACCTACGAGCTGGTGCTTCCTTTTTCAGTGAGACACAACTCCGTGATCGCGAGTCTCTTGATCTCTTTCTTGAAGAGTAGGTCACTGGAAGAGGTGCTTCAGTAACCATTGCTGTTGCAGCAGGTTCCTCGATTAAGGCTTCCTTATCGTGCATAGCATCTACTTGTTCAGTTGCTGAAGCATCCTCTACAGAAACACTTGGCTCATTTCTATTTGTTGACTGTGAAGATTTAGAATGTGAATCCAGAATTGCTTCAGGAGCTTCTGACTGATCCTTTGCACCCAAGTTCGACAAAGAGTCCACTGTGTTCCTTCCATTTGCAGTGGATTTGAAGTCATCAACTTGGTCCTCTTTCTTCATTTTATCATAACTATCAATAATCTCTTGGACTGCACGAACAAAATCAGCTCCGTGACGCTTGCCCAGAAGAGACTGTTTCTTCTCATCGGTAAATGCCTCGACGTCTGCAGGGT
>V300016263_L3_WHPEAkcfEAAARAA-541_1_paired_trimmed_paired_merged_contig_2207
CTTCTACTTAGCTTGCTCGAATCAATGGATTCGGACGGGGATATAGCATTGGAGAGTTCTGATGGGCAGGAACTTATTGCATATGACGACGATTCCATTGTAGAACCATATGAGGGTATGGAATTCGAATCTGAAGATGCTGCCAAGATATTTTATGATGAGTATGCACGGCATGTTGGATTTGTCATGCGTGTGATGTCGTGCCGTCGGTCTGAAAGAGATGGTAGGATTCTTGCTCGTCGACTTGGGTGTAATAAGGAGGGACACTGTGTTAGTATTCGAGGTAAATTTGGGCCGGTTCGAAAACCACGAGCAAGTACAAGGGAAGGTTGTAAGGCAATGATTCACGTAAAGTATGATAAATCCAGTAAATGGGTGATTACAAAATTCATAAAGGATCATAATCATCCACTAGTGGTGTCCCCACGTGAAGCTCGTCAAACCTTGGATGAGAAGGATAAGAAAATTCAAGAATTAACTGCAGAGCTTCGGAACAAGAAACGGCTGTGCACAACATATCAGGAACAGCTAACGGCATTTACTGAGATTGTTGAAGAGTATAATGAACAGCTATCCAAGAAAGTTCAAAATGTAAGGGGCAATATTGAAGAATTTGAGGCCATAGATCAGGAGCTTTCACAGCATAGATAGCCTTCAATTGAGAGCTGCAGCCATGTGGGAAATCCAACTTATCCGGGACTATGCAGACATGCAAGCACTGATGTGGTGATGATGGTGACCAGTTCATGAGCTGCAATTGCGCTTAAATTTACTCGTTTTTGTGCAGCAACTTGAAACCATTGCCACGGTCCATGTGCATATTTTGAATGGTGCAGGATAATATCCGAGAGAGATACCAGATGCCTAACTTCGGTTACATGGAGCATCAGCATCCCAAAGTCTAGACAGAGCAAATGGTTTTGTGTCCATTTTGCAGGAATTTGGTAGCATTTTAGAGTTGTAAAAACCGAATCCGCTTGTACATAATTTCGATACTAGAAGGTAGATTTTTACTTCTCGTATGCTATTGCCATTACGTGGGAAAAAGTTTTGTTGTTGTTCTGTATGTTATTGCCATTACGCTTTTCTGTACTCTGTCGAACATCTTTTGCTGCCAGCGGTTGAAGCTTCCTCGCTTGAACTTTTCTGGTTTTCGAGCGTGAGAGTTCTTTGAACACGCTTAGTATGAAATGCATTAATCATCTCTAACAAAAAAAAAAAAAA
>V300016263_L3_WHPEAkcfEAAARAA-541_1_paired_trimmed_paired_merged_contig_2208
CTCGGAAAATTCTCAAATGGGGAAGACCGGACTGTTTGATCTCGAAAAGCACTTTGCTTTCTACGGAGCTTACCACAGCAACCCGGTCAACATAGCGATTCATATGCTCTTCGTCTGGCCTATCCTCTTCACCGCTCTGCTCATCCTTTACTTCACGCCCTCGCTGCTCAGTTTCGGGGTTTCTGTGTTTGGGAACGACGTCGCTCTGCCTTTCAACATAGGCCTGCTGTTGACTATAATCTATTCGGTGTTTTACATCTGTTTGGACGCAAAAGCAGGCTCCTTGGGTGCTCTGCTCTGCGTAATTTGCTGGGTTGGTAGCTGTTTCCTTGGAACCGTACTCGGATTGTCCATCTCTTGGAAGGTTGTTCTGGTGACTCAGATAGTCTGTTGGACTGGACAATTTATCGGCCATGGAGTCTAT
>V300016263_L3_WHPEAkcfEAAARAA-541_1_paired_trimmed_paired_merged_contig_2209
TTTTGCCACCTGTACGACGGCCAGGAGGCCGTCGCCATCGGCATGGAGGCCGCAATTACCAAAAAGGACTGCATCATCACCGCGTACCGTGACCACTGCACCTTCCTCGGCCGCGGTGGGACCCTCCTGCAGGTTTTCGCCGAGCTCATGGGGCGCCAGGCTGGCAGCTCCAAGGGGAAAGGTGGGTCCATGCATTTCTACAAGAAGGACGCTGGATTCTATGGCGGCCACGGTATAGTCGGCGCTCAGATTCCGCTGGGATGTGGATTGGCTTTTGGGCAGAAGTACTCCAAGGACGAAACGGTGACGTTTGCTCTCTATGGTGACGGTGCGGCCAATCAAGGGCAGTTGTTCGAGGCGCTTAACATTTCTGCGCTTTGGGATCTGCCTGCGATTTTGGTCTGTGAGAATAATCACTATGGAATGGGAACCGCCGAGTGGAGAGCGGCGAAGAGTCCCGCATATTACAAGCGTGGAGATTATGTTCCTGGCTTGAAGGTGGACGGTATGGATGTGTTTGCCGTAAAGCAGGCATGCAAATTTGCCAAGGAGCATGCTCTGAAGAACGGACCCATTATTCTTGAAATGGACACTTACAGGTACCATGGTCACTCTATGTCTGATCCTGGTAGCACCTACCGCACACGTGATGAGATTTCTGGCGTGAGACAGG
>V300016263_L3_WHPEAkcfEAAARAA-541_1_paired_trimmed_paired_merged_contig_2210
GATTCCAAAGAAATCAATCGCCTTCCGATTCTCAGCAATCGCCATCTCTCCCTCTCACCACTCTCCAAGGATGCGGCAATGGGACTGGTAATGGGTGCGGCAACAGGAAGAGGGTGGACTACAGGTTCTGGAATGGAAGGCCCTCCTGCCCCTGCTGGGGTTCAGACAGAGTCAAGCACAGAGAATGTCTCCACTTTTCCCTGGTCTCTCTTTACAAAATCGCCTCGCCGGAGGATGCTTGTGGCTTTTACTTGTAACATTTGTGGGCAGAGGACAACGCGGGCAATTAACCCCCATGCTTACACTGACGGCACCGTCTTTGTGCAGTGTTGTGGATGCAATGCATTTCATAAGCTCGTGGATAATTTGAACCTGTTTCATGAGATGAAGTGCTATGTGAGTCCAGGTTTTAATTACAAAGGTAACGGATGGGAATCTGTTAACTTCAAGTATCTGGAGATGGATGATGATGATGGTAATGATGACATATTTCCCATCCAATGAGGTGGATTGACTGCTTCAGGAGTATGTATATTCTGCGATATTATGTTGGAATCATTGCTTAGTCTTCACATGTATATGTCACTGTCT
>V300016263_L3_WHPEAkcfEAAARAA-541_1_paired_trimmed_paired_merged_contig_2211
TGAAAATATTAAATCGCAGAGACAGAGAGAGCATCCTCCTCCAAAACTCCACGCATGTTGCGTACTTTTATTTCTTAACTAAAATATAGCCAGAAAGTAACTAAAGGTTCAAACTTGATGAAAAGTATTGAGCTTTATGTCGAATCCCCCGGCAGACAATTTTTCGGGGGGCAGAACGCAAAAGGGTTCAAGATATAGAGAAAAACTGCTCATGGGGAAGGCTTTACAAATAATACACATTTCTAGTTCTTGAGAACTCCTAGTTTCTCCAAGGAAGCACGGATATCGTTGCTCCCGCAACCTTCACTGGTTTGAACTATGTTGGGGGTGTCAAGTGCCAGGACATCGGATAGAGGGTAGTTTCGGTTCGTGTGGAGTTGACTGATTGCATTGCTGGCAACTCCCTTCAGTACTACACTTTTGTGCAGTCCACCAAGCAACCCTTCGTAGTCTGTATCCCCGCATTCTCCAGCGACGACCACTACTTTCGATAAGTCTACCCCCCATCGGAGATATAAATACCTGAGGGCTTGAGAACGAGATGCCAATACTGGAATAACGTTCACTCTGGTCCCGTTTTGGCAGTAAATTACATGGCACCGTAAAGCCTGAATCCTCAGCACCTTCCGGAGCTCCTTTACCGAGGGTAGCTTTCCTGGCGTCTGCACTTTGAAAGCATAACAATAGTCGGTTGAAAGTTGATCAGCTGCAGAAACAATCTCCTCACTCCCAGTCTTCTTATCATTAATTGAAGTTGCCCAGCGTACCAATGTCTTCCTCAATCCTTCTCCGCCCCAACGGTATTCAATGTGTGAATGATAATAAAAGTCGACCACAAAGGGGCGCTCCTCAGAATTAATAGATGGATAGTAGAGATCACTGCCACTGTTGCAAATATATGCATCAAAATCATTAGGGTTCAAGCCCCCTGAAACCAGAAATGAACGTATCTCGATTATGGTCAAGGATGTTGACAATATGAATCCTACAGAGCCTTCAGCCTTCTCCTTTCCCATAGCCTCAAAAATATTTTTTGTAATTTCATTAAGTTCTGTGATGGTTTCACAATCCACAGAAATGACAATAAGATGTTTCCTCCTCCTCAAAACTGGGAACTTTCCAGCACTGTTATGGTCTGCTTTCTC
>V300016263_L3_WHPEAkcfEAAARAA-541_1_paired_trimmed_paired_merged_contig_2212
TCAAACTTTCCGGGAAAATCAAGGGCCCGAGAAAATCACAAAAGGGGGAAAAAAAAGGAAAAATCAAAACAAAACCAAACCTCATGAGGGCTCCGAAGAGGCCGATCCACACCGTATGGACATGGGCGCGACGCCAGCCGTCCAAAGTTCAGGCCTTTCTGGCCGTCGTTTCGGGCATGGCGGCGCTGGTTCTGCTCCGATTCATCGTCCACGATCACGACA
>V300016263_L3_WHPEAkcfEAAARAA-541_1_paired_trimmed_paired_merged_contig_2213
GTAGTGTGCTGTGAATGGCTCAACAATCTTTGTGTTTTGCATGACCCGCAACTGAGGCAGTACTGAAACAGCTTCCAGATACACACAAAATGCCCAGGAAATCCTGTTCAACAAATGATGAGAAGTTGATGGATGAATAAACAGAGCTAGTAGAGCACATGGAACCACAACATAATATATTGCGAAGTTGTCCTTGTCCTCCATGTAACTCGACTTTAAGTTGAACCGGATCATATAAATGACCCAGAGGGTCGTCACCAGCGTAGCTAAATCTAGCAGGGTGTGTATATCATATTCCATAACTACACTACAGTATAATCTCACAGCTAAAAACATAGCTGTCAGTTCCTGCGATTTGAGTGATAGCCCAGCGCAAGTCTTCTCCTTCATGAGCTTGTAGATAAGAACGGAGATTCCAATCGAGTGCACAGCCTCAGCTGCAACAAAGAGGTTGTCGTGATCGTGGACGATGAATC
>V300016263_L3_WHPEAkcfEAAARAA-541_1_paired_trimmed_paired_merged_contig_2214
CAAGCTGCCCTCCGAAAACACTTTTAATGTAGTAGTAACAGAAGTCTGCTAATATGAAAGTCTGGACAATTTCTGAAATAAGAACCATGGATGGCCATAACCCATAGCCCAAGGCTACAAGCAAGTGTCCGCGAGTATCTAATACCTGGAGAACCCAATGGGCACAGCTGAGGAACCTTGCGACACCCAGTGCAAACACATAATGAGCTGTGAATGGCTCAACAATCTTTGTGTTTTGCATGACCCGCAACTGGGGCAGTACAGAAACAGCTTCCAGATACACACAAAATGCCCAGGAAATCCTGTTCAGCAAATGATGAGAAGTTGATGGATGAATAAACAAGGCTAAAAGAGCACATGGTACCACGACATAATATATTGCGAAGTTGTCTTTATCCTCCATGTAACTAGACTTCAAGTTGAACCGGATCATATAAATAACCCAGAGGGTCGTCACCAGGGTAGCTAAATCTAGCAGGGTGTGTATATCATATTCCATAACAACACTACAATATAATCTCACAGCTAAAAACATAGCTGTTAATTCCTGCGATTTGAGTGATAGCCCAGCGCAAGTCTTCTCCTTCATGAGCTTGTATATAAGTACGGAGATTCCAATCGAGTGCACAGCCTCAGCTGCAACAAAGAGATTGTCGTGATCGTGGACGATGAATC
>V300016263_L3_WHPEAkcfEAAARAA-541_1_paired_trimmed_paired_merged_contig_2215
GGGAAATGGAAGCTCCAGAGGTACCGCAATTGTCATAGTAGTTTCAGTTGTCAGCTCCTTGGTAGTTTTGGTAGTTGGAGTAGCCATTGGATTTTATATCTGGAAGCACAGATATATACAAAAGAAAAGAAGAGGATCATATGATGCAGAGAAGTGGGCGAAAAACCTAAACGACAGTAGCTTAAACTTCAAGTACTCAACAATTGAAAAGGCCACGGGGTCTTTTGACATTGTCAACAAGCTTGGACAAGGAGGTTTCGGAACTGTTTATAAGGGAGTTCTGGCTGATGGGAGAGAGATTGCAGTGAAGAGGCTTTTCTTCAACAACAGACACAGAGCAGCAGATTTCTACAATGAAATCAACATTATAAGCAGCGTGGAACACAAAAACTTGGTCAGGTTGTTGGGCTGCAGTTGCTCGGGACCTGAAAGCCTTCTCGTCTATGAATACCTACCGAACAGGAGTCTAGACCGCTTCATCTTCGATCAAGAAAGAGCTAAAAAACTCAACTGGGAGAGGAGATATGAGATCATTGTTGGAACGGCAGAAGGTTTAGCCTACCTTCACGACAACTCGAAAACAAGGATCATTCACAGAGACATAAAAGCGAGCAATATACTTTTGGATTCAAGGCTTCGTGCTAAAATTGCAGATTTTGGTTTGGCCAGGTCTTTCGAGGAAGATAAGAGTCACATCAGCACAGCAATTGCAGGAACATTGGGATACATGGCTCCAGAATACCTAGCTCATGGCCAGTTGACAGAAAAGGCAGATGTCTACAGCTTCGGAGTGCTTATATTGGAGATCATCACTGGAAGGCAGAACAACAGAAGCAAATCTGCAGAGTACTCAGATGGCATAGTTACAATGACCTGGAAGCACTTTCAAGCAGGGACTGTAGAAGAACTGTACGACCCAAATTTAATGTTGCAGAATTGCCATGACAATGTTAAGGATGAGATATTCAGAGTGGTTCAGATAGGACTTCTATGCACCCAAGAGAGTTCCTCTTTACGACCAACAATGTCAAAGGCGCTACAGATGCTAACAAAGAAGGAGCTGCACCTTCCTGCGCCCACCAATCCACCTTTTATAGATGAAAAGACCATGGAACTCAATGACCACGGCGACGACCAATATTACCCTCTAAATGCAGATGGTGCTTCTTCAGTTGCGAGTGTTTCACATAGTTCTTTCTATCCAAGGTGATCACAACATGGTGAAAAGTGAAAACGAAAGGTTTCACAAATTCCAGGGCTTGCAACTAAGTTCTCCTGTGAAGGAGCTGAGGAATCTCAGGCTGCTACTTGCCCCTGCTCAGCTCAGTCAGAGAATATGTCAAGTTTGAGTAACTGAGACGAAGTACAAATGGCATTCGAGGATTTGTAGATATAGTGAGAATGGTTGAGCCAGAGTTCAAAAAAAAGAAAAAAAAATTTCTCAGTTTTCAAAGCCAGACAGTGAGCAATATTTTTGTTCTC
>V300016263_L3_WHPEAkcfEAAARAA-541_1_paired_trimmed_paired_merged_contig_2216
ACTGTCAATGCATATTACGTCTGCTGGAACTTCCAGCACTTTTAGTCAGTGCTTTCGTAATAGCATGAGTAGCGATTCCAACAGGACAGCAAAAGAGGCAAAGAGAAACTGAATGTCGCGTCTCAATTTCATTGTCCAGTCCATCGCGAAAAACCTGCCTTGCAGCAAAGAGATCAACAACCAATAAGTGAATCCAAGCAGAAGCTAATGTCATCTCGTTCGAGAACATCCTTCCTATACCAGGCAGCTCAGGAAGCCAGTATTTACTTGCAAAAATCAACTGTAGCGTTTCGGGAGTCCAAGAGAGGTATAGCAGATAAGCATAGAGAACTCCCAGCACAATATACGGTATACTACTTTCCATGGAAATTTTCGTTAGTTCAGCTTTAGGTGCCAGAACCATGAGGGCATAGAATGGGAGAACTGCGGTTGTTCCGAAAGTAAAAGCAGTGCTAGCAATTTGAGAACTTGCCAACCATGAAGCATATACTCCAGAGACTTTTCGAAGCGGAACGAATCTCTCATGCTTTGGTCTCACAGTAACTCTCGAACCTCCGACAAAACTCCAGTTCATGTGTAAGTGAGCTCCCACAGTCACAAGCTGATGACCAAAGAGTTCAGTGTTACTACTTCTGAGCAGAAAAGGGAACCTTTGTTTCCTTCCATCAATACTCCGAGGTCCTACACTCTTCTTAGCGTAGTCAATCTTGGAAATGGAAGAGAGTGGAGAGAGGGAAAAGCAAGAAGAGAGGGCCATGTGCTCGTTTTGTTGCGAGAGCAGACAACCCAGGAAGACAACAATAATGGCAGATGCATTTCCTTGGGTTTTATTAGGAAAAGAAAACAAAAGAAAGGAAAACGGAACGTGCGAAGCTGAGTTGAATAATGGAGGTAGAGGAAAGTATGGGTTGGTTTCCACTGAGAGAAGCGCAGGACGGACAGCAAACTTGGGAGAGAGAGAGAAGCAACTAC
>V300016263_L3_WHPEAkcfEAAARAA-541_1_paired_trimmed_paired_merged_contig_2217
GAGGGGGTGACTCCTGAGAGATTCTCGGAGGAGCTGCGCTCCTCCTGACTGTCGCTCAGTGTCGTAAGAGAGTCGGAATCAAAGTGAGTCAAAAAGGGTGAATTTGGTGAGTTGCTAGTATCAAATTTCAATGACCCAAGTAACCTTTTCCGTAAAGATGGAACAGTGGGAAGTGGAGCTGTATATGAGAATCCTGCACCAGTCGTACCAAATCCAAAATGCTGGTCCATG
>V300016263_L3_WHPEAkcfEAAARAA-541_1_paired_trimmed_paired_merged_contig_2218
GAGGGGGTGACTCCTGAGAGATTCTTGGAGGAGCTGCGCTCCTCCTGACTGTCGCTCAGTGTCGTAAGAGAGTCGGAATCAAAGTGAGTCAAAAAGGGTGAATTTGGTGAGTTGCTAGTATCAAATTTCAATGACCCAAGTAACCTTTTCCGTAAGGATGGAACAGTGGGAAGTGGAGCTGTATATGAGAATCCTGCACCAGTCGCACCAAATCCAAAATGCTGGTCCATG
>V300016263_L3_WHPEAkcfEAAARAA-541_1_paired_trimmed_paired_merged_contig_2219
TACTAGTCCATTAAACTCGTGTAAATGAAAGAGTAGACTTTATTGAAGAAATCAAGTTCCATACACTATTTTACATCCTTTTAATGGACAAGTACATTTCTCTTATACCGAGTATGAACTCCTATCTTCGGGGACGGTCACAGTAAAACCTTCTTTGTGCCGAAACCATATGAGCTATCAACGCGCGGGTCTAAAAACAGTACAGGTATTCAGTGCCAGTTGCCCATCATGGGAGTACAGAGTTGAACAATGACAATACTATCGGGCAGGACCTGT
>V300016263_L3_WHPEAkcfEAAARAA-541_1_paired_trimmed_paired_merged_contig_2220
TGCCAAACACGTCTCTCACCATCTCCAGCTCTCTTCTCTTCCCTTCTCTCTCTCTCTCACTCCTCTCTCTATATAAACCATATCAGCTCCATCGTTTACTCTCAATTCAGTCGTAGTTCCGTCAAACTCTTTTGAACCCAAAAATCTTGGAGCTTTTTGGACTGGTGGGTCAAAAGTTTCTCCATGGATTCTCAGGTGTTGGTGGCTCTCGCGCTCTCACTCGTGGGTGGACTCAGTACTTCACTCGGTGCGCTTTTTGTAATTGTCAATGAAACTCCTAATTTGAAGAAGCTCGGGCTTTTACAGGGTTTTGCCGCAGGTCTGATGCTAAGCATATCATTCCTAGATTTGGCTCACAACGCTATAAACTCAATTGGCTTTTTAAAAGCCAACCTATGGTTTTTTGGAGGTGTCATATTCTTTGCTATCATTGCCAATTTTATCCCAGAACCAACTCTTGCTCCTATTTCAAAGAAAAGTGGAGATGAAGGAGGCAAGGACACTTTGAAAAAGCATCGACGTCAAGTTTTATTCAGTGGGATAGTAACAGCAATAGGCATAAGTTTACACAATTTTCCGGAAGGAATGGCTGTGTTTCTTGGATCAATGAAGGGCCTTCGTGTTGGTGTCAACTTGGCCTTGGCCATTGCCTTACACAACATCCCAGAGGGCGTTGCTGTGGCACTTCCTGTGTACTTTGCAACTCAGAGCAAATGGCAGGCATTCAAATTAGCAACGCTTTCTGGTTTCGCTGAGCCTTTGGGTGTCGTAATTGTAGCCTATCTATTTCCGAGCAGCTTGAGTCCTGAAATTCTTGAAGGCCTGCTGGGATCAGTTGGTGGAGTGATGGCTTTTCTAACTCTGCATGAGATGCTGCCCTTGGCGTTTGATTATGCGGGGCAGAAGCAAGCAGTCAAGGCCGTGTTTTTGGGAATGGCCTTCATGTCTGCAAGCCTATATTTTCTTGAGATCAGCCTGCCTCAGGAGATGAGCTTGTAGCTGCATTCTACAGGTCCTGCCCGATAGTATTGTCGTTGTTCAACTCTGTACTCCCATGATGGGCAACTGGCACTGAATACCTGTACTGTTTTTAGACCCGCGCGTTGATATCTCATATGGTTTCGGCACAAAGAAG
>V300016263_L3_WHPEAkcfEAAARAA-541_1_paired_trimmed_paired_merged_contig_2221
CAGCCTTTCAGATTTAAGGCAACAACTTCAGAGATCAGCACAGGAAGCTAGTCCTCCACAAGCCTTCTGGCAGACGAGCAAGAGCTGCACAATAGGGAAAATGTAGAATGCCAAAAAGCTCCAATGATACAAAAAGAGGATTCAGAACCAACAATCAATAGCTAGATGTCTCTCCTTCCCACAACCCCAGCAGGACCATGCTTCTTCTGTATACCATACTGCCAGGCATCTCTAGATTTATCACCTGATTCATCAAAGTCGTCCAAGGAATTCTCAAATGGAGGTTTCATAGGCCGGTAACTTCCATTCCTAGAAATTACTGATACACCCAACTTCTCATCATCTTCTGACGGTGTTCCTGACCTGGATTCCATGTGCATATCCATTGATCTATGCCTTGGTCCACCAGACCTGAAACCCCTCATATTAGAGGAAGGCTTTCCTGGTAATGGAGCATAAGAAGGTACCTTTGGTACCCGAAATTCTTTGGGAAGAGTTTCTATGTCCATAAAACAGTTCCTGGCTTTGGCATCGGTAATCAATGCAGCCCAGTCGTCACATTGCATTAAGGCACTTGCATTCCCCATGACCCAAAGAGCCCTTCTTGCACGAGTGAGAGCTACATTCATACGGCGGATATCTGCTACAAAACCAACCCCATGAGTAGAAGCACGCACACAGGACATGATAATTACATCACGCTCTTGGCCTTGAAAGGCATCTACGGTGTTGATATATATATCCTTCCCTTCTTCTGAATTTAAAATATCCTCAAACTCACGTTGGAGGCATTTGAGTTGCAATTTGTATGGTGTGATTATGCCGACAGAAACTTTCCCCAAACCCAATGCTTTCAAGGACTTCTGGAGATGCTCATACAAGCGCACACAAAACTGTGCTTCATGTATGTTCTGATAAGAGACAGATCCCCCTCTGTGGGACTCCCGTCCATGGGAAATGTCAAAAAATACATAAGGTCTAAGTATAGGGTCCTTGTAATAGGTTTCATCGGGTAAATTAGCAACACTTTCACTGTCAGTGAGGCGTCCTTGGTAGAAGTACCTTGAAGGAAAATCACGTATTTGGGGATGCATCCTATACTGCACAGATAACAACATTGTTGGACATTTTGCCTGCTGGAATCTTTCGAAAAGACTTCTACTGTATAACAAGGTCCCAGCAGCCTTGCTAATAACTGTTGCGGGAAGCTGCTGAGGATCCCCAACAAGAACACATCGTGCAGCTCCAAGAGAAAGGGGAGGAAGAACTCCCACTTCACTGGCTTGCGCTGCCTCATCAATCACAACCATATCAAACCCATGAGAAAGACGAGAGAACAGCTTGCGACCACTGCTTGAAACAGTAGTGAAAACAATCTCAGCCTCATTGGCAAAACTTGCCTCAAGATTAGCTCGAGCTTCTTCCAAGTTAAAATTGCCACCAGCACGAAACTTGCTTTCTAAAATAAACAGGCGAGATAGCTCGACTAGAGTTTTATCCCTGTTTTCAACCACAGCTGCAAGAATCTGCAGCAATGTATCTCGATTCTGGTCCCGAGCCACCAAAACATCAGGATCAACACCAACTGATCCTTGGGAACGAACAGCAGCAGCTGCAACAGTAAGTTCTCTTTGAAGATTAGATATCTGCACGGACAACTGAGCTTCACGATTTCTCAACTGATGCATCCACCCTAAAACTTCCTCACGGTTCTTAACCAGAAGCTGTTCAGTTCTCCGCTCGACGGATACAGCCTGGGCAGCACGTGTCTGTGAATCCACACCTACTCGGGCTACATCAGGTCGATAAACTTTCATCTCGCCATCAATGAATCCACGGTCAAGAACACGGGAAAGAAGCTCATCTGTTGCAGCATTAGAAGGGGCGCAAACCAACATTCTAGGCTTTGGACAGAGCTTGGGTAGTGTACGAAGGAGATTCTGGTCCATGTTCTGAAGAACCTCATCTATTGATCCCGTAGCAACATTATCAAAGTTGGTCTCACTATTTTGCTTATAGCTTTCAGGTGCTAGTTTCTTCAGCAAAGAAGTGTAGTACTGCTGATACTGAACCAGATGGATGACGTTTAGCATTCCCCAGACCGTATGTGTCTTACCTGTTCCTGGAGGTCCTTGAACAAGCGTAAAAGGCCATGGATCTTGCCTCTTTCCACCACTTGTACCTGCAGCTGTATGCATTGCAGCCCATTGGATTGCTGATAGCTGGGGCCCATTAAAGGTCCTATGCAAATGATCAACGAAATTCGGTGTGAAGCATTCTGGCATAGCAGGGGACTGCTGCTCGTATTTTGGAAAGTGTTCAGGACTGGGCCGTAGAATTGCTGCTTGCATCTGCATATTCAGACGACGAAATGCATGCAGTGCAATATACTCGCGCTGGGTGGTTGCTAGAGAACCAAGCACAGTTAAATACCAAATTCCTTTGGGCTGTAGCTTTCTTAGAACATGATCATCATCAACCAAGCTGTTAGAATCATAGGAGTCCCCAACATAAAAATGAAGGATTGCCCCTGGGGGATCACGAGTATCGATAGGAATATGTCGCCGGACAGTACCAGCCACACGCCCACTGATTTCAGGCTCCTCATCGCCCTCAGCTGAAGAGTTGTTCCTTTTGGATCTGACTGATCCAGGTCGAGGAGTTGACAGAATTGCAACATCCCCCTCTTTAAATGTCCACTTGCATTCACTAACTGGAAGAACTATTGCATCATACCACCCTCTCTCTCTCCTTTCAATGTTTCTTACACGAACAGTTACATGAGCATCTCTAGAAACACCCTCTGTTAATTCCTCCCAGGTGCTGTAAAGTTGTGCACGGCATTCTTCAAACAGAAGCGGTTCAAATACTCTAACATACTCCTCAACAGATTCAAACTTTTCAGGAACACATTGGAGGTCAGTCTGCC
>V300016263_L3_WHPEAkcfEAAARAA-541_1_paired_trimmed_paired_merged_contig_2222
CTTGACCGGGGATTCATTGATGGTGAGATGAAAGTTTATCGGCCTGATGTAGCCCGAGTAGGTGTTGACTCACAGACACGTGCTGCCCAGGCAGTATCTGTTGAGCGGAGAACTGAACAGCTTCTGGTCAAGAATCGTGAGGAAGTTTTAGGGTGGATGCATCAGTTGAGACTTCGTGAAGCGCAGTTGTCTGTGCAGATATCGCATCTTCAAAGAGAACTCACTGTTGCAGCTGCTGCTGTCCGTTCACAAGGATCGGTTGGTGTTGATCCTGATGTTTTGGTGGCTCGGGACCAGAATCGAGATGAATTGCTGCAGAATCTTGCTGCTGTGGTTGAAAGCAGGGATAAAACTCTAGTCGAGCTGTCTCGCCTGTTTATTTTAGATAGCAAGTTTCGTGCTGGTGGCAATTTCAACTTGGAAGAAGCTCGAGCTAATCTTGAGGCTAGTTTTGCCAATGAGGCTGAGATTGTTTTCACTACTGTCTCAAGCAGTGGTCGCAAGCTGTTTTCGCGTCTTTCTCATGGGTTTGATATGGTTGTGATTGATGAGGCAGCCCAAGCCAGTGAAGTGGGAGTTCTTCCGCCCCTTTCTCTTGGTGCTGCACGATGTGTTCTTGTTGGGGATCCTCAGCAGCTTCCTGCCACAGTTATTAGCAAGGCTGCTGGAACCTTGTTATACAGTAGAAGTCTGTTCGAAAGATTCCAACAAGCAAAATGTCCAACAATGTTGTTGTCTGTGCAGTATAGGATGCACCCTCAAATACGTGATTTTCCTTCAAAGTACTTCTACCAAGGACGCCTTACTGACAGTGAAAGTGTTGCTAATTTACCCGATGAAACCTACCACAAGGACCCTTTACTTAGACCTTATGTATTTTTTGACATTTCCCATGGGCGGGAATCCCACAGAGGGGGATCTGTCTCTTATCAGAACATACACGAAGCTCAGTTTTGTGTTCGTTTGTATGAGCATCTTCAGAAGTCCTTGAAAGCGTTGGGGTTGGGGAAAGTTTCTGTTGGCATAATCACACCATATAAACTGCAACTCAAATGCCTCCAACGTGAGTTTGAGGATATTTTAAATTCAGAAGAAGGGAAGGATATATATATTAACACCGTAGATGCTTTCCAAGGCCAAGAGCGTGATGTGATTATCATGTCCTGTGTGCGTGCTTCAACTCATGGTGTTGGTTTTGTTGCAGACATCCGCCGTATGAATGTAGCTCTTACTCGTGCAAGAAGGGCTCTTTGGGTCATGGGGAATGCAAGTGCCTTAATGCAGTGTGACGACTGGGCTGCATTGATTACTGATGCCAAAGCCAGGAACTGTTTTATGGACATAGAGACTCTTCCCAAAGAATTTCGGGTACCAAGGGTACCTTCTTACGCTCAATTACCAGGAAAGCCTTCTAATATGAGGGGTTTCAGGTCTGCTGGACCAAGGCATAGATCAATGGACATGCACATGGAATCCAGGTCAGGAACACCAGCAGAAGATGATGAGAAGTTGGGTCCATCAGTACTTTCTAGGAACGGAAGTTACCGGCCTATGAAACCTCCATTTGAGAATTCCTTGGACGACTTTGATCAATCAGGTGATAAATCTAGAGATGCCTGGCAATATGGCATACAGAAGAAGCATGGTCCTGCTGGGGTTATTGGAAGGAGAGACATCTAGCTATCGATTGTTTGTTCTGAATCCTATGTTTGCGTCATTGGAGCTTTTAGGCATTCTTTATTTTTCCAATAGTGCAATTCTTGCTCTTTTGTCTGCCAGAAGGCTCCTGGAGCACTAGCTTCCTGTGCTGATCTCTGAAATGGATGCCATAAATCTGAAAGGCCGAACTTTGTGTCGCATATGCTTTCAGTTACCTGAGGAGTTTGGCAGTAAGGGGGGCTTGGCAGGGGCTGTCGGCCTGTGCATAAAGTTGCTTTTGCAGACGATCCACCACCTTACAGTCTTCAGAGTTGCAGAGATATAAAGAGGAAAGCTTCCGGATGACTCAACGACTCCTCCTTCTTTGGCACCGTGACAAGAGTTAAATGAAGCTGTGTACATTTTAGGACGCGCAAAATGCACGGTGACCAAATAGCAGATGAAAGGCGAATGTAAGGTTGTGGTCTGGTTAGGGAAGAATATGTTGCTTTGTCCTCCTGTAGTTTGAAGGTTAGTGACATACATGCATGCCAAAAGGTGGCATTTACTACAATCTTCTGTATAGAAATGGTGGAAGTACAGAAATTGTATTAGGAAGAGAAACAATCAATTTGTAGTGTCAACTAACATGTACATAACATCTTTCAGCTGTGGAATCAAATATAAATTATGCTTTATGCTTTTACCTTGCAGTTTCCTTTGCATTTCTGTCCAAA
>V300016263_L3_WHPEAkcfEAAARAA-541_1_paired_trimmed_paired_merged_contig_2223
TCACTCAATTACAATCATCTACAATCCATGATATTTCCAAGAAAATGGAATGCCCTTCTGATTGAGATATCTTGTGCCTGGGTTCTGCTCTGCAACTGCCGGATCCAAACTAACTCCGTGGTGGATACTGGGTCTGTTCTGAAACTGCAGTAAATGCCGGCTCAAGATTTTCGTTCACACTCTTCTTTGACCTCTTCGGCCTCTTGGGTTTCGTAGCTTGTGGATCAGTATTTGGTAAGGTATCATCCAACTCATATGTATCAAGTTCGTCCATGCTTTGTGAATTCTTCGGCCTTGTAGTTTGCTTGCCCGTCGCCACTTTTCTCTTTTTATTATTAGATTTTGCTTTTTCCATATCTGGAGAGTCCTCATATCCGGTTCCCTGAGGCGCAGATGCAGGGTTTGTTAAATCTTCTAAAGAGGCATCACCTTCTGCATCCACTCGTATACCCTTCGTTTGTTTCTTCTTTTGTCTATCTTTAACCTGTAATGGAATTTCTCTTAATTTCTGCTCCAACTGAGCATCATCCAGAAGTAGAGATACAACATCCTCGGGAGCCAAAATATCACCCTGAACATGACCACCCATCATTACAAGCTGCTGGACAGTATTTTTCTGACTTGCTCTTTGCAGGATCTTCTCTTCAACTGTTTCTTTACAAATAAGTCGGTACACGGTCACATCTTTTGTCTGACCCAGCCGATGAGCTCTATCCATTGCCTGTAGATCCAGGGTTGGATTCCAATCACTTTCATAAAATATGACAGTATCAGCCGCTGTCAAGTTAATGCCAAGTCCAC
>V300016263_L3_WHPEAkcfEAAARAA-541_1_paired_trimmed_paired_merged_contig_2224
TCACTCAATTACAATCATCTACAATGCATGATATTTCCAAGAAAATGGAATGCCCTTCTGATTGAGATATCTTGTGCCTGGGTTCTGCTCTGCAACTGCCAGATCCAAACTAACTCCGTGGTGGATACTGGGTCTGTTCTGAAACCGCAGTAAATGCCGGCTCAAGATTTTCGTTCACACTCTTCTTTGACCTCTTCGGCCTCTTGGGTTTCGTAGCTTGTGGATCAGTATTTGGTAAGGTATCATCCAACTGATATGTATCAAGTTCGTCCATGCTTTGTGAATTCTTCGGCCTTGTAGTTTGCTTGCCCGTTGCCACTTTTCTCTTTTTATTATTAGATTTTGCTTTTTCCATATCTGGAGAGTCCTCATATCCGGTTCCCTGAGGTGCAGATGCAGGGTTTGTTAAATCTTCTAAAGAGGCATCACCTTCTGCATCCACTCGTATACCCTTCGTTTGTTTCTTCTTTTGTCTATCTTTAACCTGTAACGGAATTTCTCTTAATTTCTGCTCCAACTGAGCATCATCCAGAAGTAAAGATACAACATCCTCAGGAGCCAAAATATCACCCTGAACATGACCACCCATCATTACAAGCTGCTGGACGGTATTTTTCTGACTTGCTCTTTGCAGGATCTTCTCTTCAACTGTTTCTTTACAAATAAGTCGGTACACGGTCACATCTTTTGTCTGACCCAGCCGATGAGCTCTATCCATTGCCTGTAGATCCAGGGTTGGATTCCAATCACTTTCATAAAATATGACAGTATCAGCCGCTGTCAAGTTAATGCCAAGTCCAC
>V300016263_L3_WHPEAkcfEAAARAA-541_1_paired_trimmed_paired_merged_contig_2225
AAAAGAATTGGAAATTGGAATTTCGTTGTTTCCTGGAAATTTCAGAAAATAAAAAATTGTCAGAATTATAATTTGAGAACTATTTTTTCTTCGTTTAACTATTTAAATTTAAAACATTTTCACTTCTAAATACCAAAAGAATAAATAAAATAACTTCTCGAATAAAAAGAAAAACTACTTCTTTTGACATTTCTACGCTTTCCCACGAAATTAACTTCCAGACCCAGAATACTTGCAGAGCACAAGAACAAGTTTCCCTTCTTAATTATCAAATTTGCGATCTGCGTTTTGAGAAAAACCATATTTTCTCGGGGAAATCCGTGAAATTTTCCCTTTTCTTCTCTGTAAATTTGTAAAATTGGGTTCGAAACATTCGTTTTTGATTGTTGGGTTTTGAATCATTTGATCTGGGTCTCTCTGTTTCGGCTTCTAAATTGGAGGCTCAGTGTTTCAGTGTGTAAAAAAATGAAGGAAAAGCTTGGATTTTTAGTGGGGGTGTGGTTTCTGCTTTGTGGGGTTTGTGTGGGGAGGTTCGTGGTGGAGAAGAACAGCTTGAAAGTGACTTCTCCAAGCTCGATGAAGGGCGTGTACGAATGTGCGATTGGGAACTTTGGGGTTCCTCAATACGGAGGAACGTTGGTCGGAACTGTGTACTATCCGAAGGCCAATCAGAAGGCATGCAAAGGGTTTGAAGATTTCGATGAATCCTTCAAACCGAAGCCCGGTGGTCTGCCGACGTTTCTGCTTGTCGATCGAGGAGATTGTTACTTCACTTTGAAGGCATGGAATGCACAGAAAGGGGGAGCGGCTGCTATTCTTGTTGCAGATGACAGGAATGAACCGTTGATTACCATGGACAATCCTGAAGAAGAAAATGCGGATGCTGATTATCTGCAGAAAATCACAATTCCCTCGGCTCTCATTAGAAAAGAGTTGGGAGAAAGTATAAAAAAATCTCTATCAGGTAGGGAGATGGTCAACATAAATCTAGACTGGACAGAGGCTCTTCCACATCCTGATGAACGTGTTGAGTATGAGTTCTGGACGAATAGCAATGATGAGTGTGGGCCAAAGTGTGATAGCCAGATTGAGTTTGTGAAAAGCTTTAAAGGAGCAGCTCAAGTTCTTGAGCGGAAGGGGTACACCCAGTTTACTCCACACTATATAACATGGTACTGTCCAGAAGCTTTTGTTTTGAGCAAACAGTGCAAGTCTCAGTGTATCAATCATGGGAGGTACTGCGCTCCAGATCCTGAGCAAGATTTCAGTAAAGGTTATGATGGGAAAGATGTTGTGGTTCAAAATCTTCGCCAAGCTTGCTTCTATAAAGTGGCCAATGAAAGTGGAAAGCCATGGCTTTGGTGGGACTATGTCACTGACTTTGCGATACGTTGCCCAATGAAAGATAAGAAGTACACCGAAGAGTGTGCCAATCAAGTTATTGAATCCCTTGGTGCTGATCTTAAGAAGATACAGAAATGTATTGGCGACCCTGAAGCGGATGAGGAGAATGCAGTTCTGAAGGCTGAACAGGATGCACAGATTGGCAAAGGCGCCCGTGGAGATGTTACAATATTGCCAACTCTTGTAATAAACAACAGACAGTATAGAGGGAAACTGGACAAAGGAGCTGTTCTCAAAGCCATCTGTGCTGGTTTCCAAGAGACCACTGAGCCCTCTGTTTGTTTAAGTGAAGATGTACAAACAAATGAGTGTTTAGAGAACAATGGAGGTTGCTGGCATGACAAAGCTGCTAACATTACCGCGTGCAGGGATACATTCCGCGGAAGAGTGTGCGAATGCCCTATTGTGCAAGGCGTAAAGTTTGTTGGTGATGGTTATACTCACTGTGAAGCTTCAGGAGCATTACGTTGTGGAATAAACAATGGAGGTTGTTGGAAGGAAACCCGATCTGGCCGGACTTACTCTGCATGTCGTGATGACCATACAAATGGTTGCAGTTGTCCACCAGGATTCAAGGGTGATGGAGAGAAAACATGTGAAGATGTTGATGAGTGCAAGGACAAAACGGCTTGCCAATGTTCACAATGCAAATGCAAGAATACTTGGGGAAGTTACGAGTGCAGTTGCGGTGGCGGTTTACTGTACATGCGAGAACATGATGCATGTATAGGTAAAAACGGAAGTGGTTCTGGGTCTAGCTGGGGCTTAATTTGGGTTATCATTCTCTGCTTGGGTGCTGTCGGAGTTGGGGGCTTCGCAGTTTACAAGTACCGAATCCGGAGATACATGGATTCGGAGATCCGGGCAATCATGGCGCAGTACATGCCGTTGGATAATCAAGGAGAGATTCCCAGCCACGTCGCCCACGGGGATATCTGAAACCGGCGGAGAGACATATTCATAAGACATAAGATGCTGTCCGAGAGAAAAGGGAAGACAACCAACGTCCTGAAATCCTATGTCCTCCTCTCGCCTCTAGGCGCTAGCTATTTGTTTCATTTCGCGTGAGATTGTAACGTTTTAGATGTGCATCTAGCGATTCACATTATATATTCGAGCAGGAAACATTAGATACCAAGTAGTTTTTTATTCAAAGTAATAAACTTTTTACCGTTGGAATC
>V300016263_L3_WHPEAkcfEAAARAA-541_1_paired_trimmed_paired_merged_contig_2226
AGGAACTCCTACTCAAAATTCTTAGTGTTTTAATCACAGAACTTTGTGCTTACGATCAGGACCATGCATACTATGAATCCAAGTGAAACTATATTACCTAACTTTTGAGGCGGTTTACGAGAGGCTGATGGGTTCACCACACAGTTCCTCCAACTCACTCTCTAGAATTTTCAATAAATGAGCTTTGGTCCTCCTATAAACCCACGCTTGAGAACTCCGATCCCAGTCAAATCTCTGAGGACCACTCACTGGGGAAGACAACCAAATTTGTCTGTTTGGTGTTTGTTTATTCAAAACATAGGTGCCATGATCCCCGAGTTTTAAGGTCAGCACCTCATTCCCATAGTCTATGTCAAAGTCATCAACTTGAACAGAATCTCCATATTCCTCAAATTTCTCCTGAAGGTCTTGTATTGTAGAATCAGCTAGCCTGTGAAATTCATCCTCCGGCAGTACAGAATGGTAATCGATGGCGGCGGGGATTTGAGTATCGTCGTCGAGATTCAAAGGGCTAGAACAGAAGCTTCTGGAAGCTATCCAATGACAAGGTCCGTCGTGGCTGTTCTGGGAGAGATGTGGAGATTTTGAAGCTTCTAGAATATGCAAGCACGACCTGGAGGCGGTGGAAGAAGAAGAAGGAGAAGATGGAGGTTTGAGAAGCCTCTTCGAGAGGCGTCGCAGCGGAAGCAGCTTTGAAGCCATAGCGGAAAGCCGACAGCCTCTCTCTCGAGCTCCAACTCGAGCTCGAGGTTGAGGACAACGATGGGCCTAGAACAATGCTACCTTCCTTAATTACGTGGGCCCGGTTTATTGGGCTTATTGTGGGCCTCGATATATTGTATTGCTTGGGTTTGTGGATAATTTCTGATGCTCTTAGGTAGAGGTGCACCAATTTGCTTTGCAGCTGGTGTGGGTTTGTGTGCTGCCTCTTTGTACGGTTGGATGGTATCCTATCTTCTTGCTTTGTTGCATCGAAAGTTTTCCCTTGTTAGTCCTCGGATGGTGGATATAGTTGCCGGTGTTGAGTGCTTATTTTTTTTGCTGAGTTTTTTAGAGGAAAATTTGTACATTTTTGTTGTTGTGAGATTAATGATTAGATTGTTCTTCATTTGGGACTTATTTGCATG
>V300016263_L3_WHPEAkcfEAAARAA-541_1_paired_trimmed_paired_merged_contig_2227
ATGGCTTCAAAGCTGCTTCCGCTGCGACGGCTCTCGAGGAGGCTTCTCAGACCTCCATCTTCTCCTTCTTCTTCTTTCACCGCCTCCAGGTCGTGCTTCCATATTCTAGAAGCTAAGAAATCTCATCATCTCTCCTCGAACAGCCACTACGGACCTCGTCGTTGGATAGCTTCCAGAAGCTTCTGTTCGAGCCCTTTGAATCTCGATGACGATACTAATATTCCCGCGGCCATCGATTACCATTCTGTACTGCAGGAGGATGAATTTCACAGGCTAGCTGATTCTACAATACAAGACCTCCAAGAGAAATTCGAGGAATATGGAGATTCTGTTCAAGTCGACGACTTTGACATAGACTATGGGAATGAGGTGCTGACCTTAAAACTCGGGGATCGTGGTACCTATGTTTTGAACAAACAAACACCAAACAGACAAATTTGGTTGTCTTCCCCAGTGAGTGGTCCTCAGAGATTTGACTGGGATCGGAGTGCTCGAGCGTGGGTTTATAGGAGGACCAAAGCTTGCTTATTGAAAATTCTAGAGAGTGAGT
>V300016263_L3_WHPEAkcfEAAARAA-541_1_paired_trimmed_paired_merged_contig_2228
ACATAATAAAGTGGGTTGAAGGCGTATCAACGTATATCAACAGTTATATAATAGAATTATTAGCCAGAGAAATTTTTTAGTGTACTAGAAAATTGCTTAGTACATCAATTATCATGATTCAAATAGTTAGTAACTTAAAAAGAATTTAAACCAATTATATTATAACACGTAGTATGTCAGGCCGTGTTCGACACCCTAAAAATATCTCAAACTAAAAGATTGTTATCGACATATTCTGCGCAGTAACTATAAACTTGTTTGACACAGCATCTAAACCTTAAAGCACCACAGGAAGATCTGCGTGCAATGCTTCTGCCTCCTTTTCCTTCTTTACCTTAAGCTTTTTCCAAAGAAAGGAAAAAAATTCTGAAAATCACAAAATTCACTAAACAAATTAATAGTTAACAACCACCGCCGCCACCGCAATGGAAGCTGATGCTGACGAAGAACAAGTACTAAAAGATCATTGTAATATGTTTGAACTACCAGTGGATGCTGATCAAAAGGCCACAGAGTTGAGGTTATTTTCAATAGCACCACCCCACATGCTGGCCTTCCACCTTGCATGGCTCTCCCTCTTCTCCAACTTCTTCTCCACCTTCTCCATCCCTCCCCTCCTCGCCGTGATCCGCAACGACCTCAATCTCACCGACACCGACACCGGCTATGCCGGCACTGCCGCCTTCGTCGGCTCCATCGTCTCCCGCATTGCCATGGGACCTATATGCGACCTCATCGGCCCCCGCATCGCCATCGGCACCCTCTCCCTTCTCACGGCCCCCATCATCCTCTCCACCTCTCTCATCTCCTCCCCCAATTCCTTCATCGCCATCCGCTTTCTCGCTGGCTTCTCCCTCGCCAACTTCGTCGCCAACCAGTTCTGGATGAGCTGCATGTTCTCGGGATGCGTTGTCGGCCTCGCCAACGGCTTCTCTGCCGGCTGGGCCAACATGGGCTCCGGCGTCACCCAGATGGTCATGCCACTCATTTATTCTCTCATCATGTCATTCAACGTGCCTTCCTCCACTGCTTGGAGGCTGGCGTTCTTCGTGCCAGCAATTTTTCAAACTGTGACTGCCCTATTGGTCCTGGCATTTGGTCAAGACCTACCTTCTGGGAGCTACAAACGCTCTCAGAAGGTCGACAACAAGTCCAAAGAGAGCTTGTTAAGTGTTATTTTTAATGGGGCCAAGAATTATAGAGCATGGATTTTGGCGTTGACTTATGCCTTCAGTTTTGGGGTGGAGTTGACCACTGATAATATCATAGCTGAGTATTTCTACGACAGATTTGGTGTGAATCTTGAGGTGGCGGGGATCATAGCGGCGAGCTTCGGAATGGCGAATTTCTTTTCGAGGCCGAGCGGCGGGTTGGTTTCCGATAGGCTGGCGAGAAGGTTCGGGATGAGGGGGAGGTTGTGGGGGTTGTGGGTGGCGCAGACGGTGGCGGGGTTGTTGTGTTTGCTACTCGGACGAGTCAACTCGCTTTGGGGATCCATACTTGTCATGTGTGCGTTCTCTGTCTTTGTACAAGCTGCCGCCGGCCTTACGTTTGGTGTGGTGCCATTTGTGTCCAAAAGGTCACTGGGAGTGGTATCAGGGATCACAGGCGGCGGAGGGACGATGGGGGCGGTGGTAACCCAGCTGCTGTTGTTTTCAGGCACGGAATTCTCCAGGCAGACGAGCATTTCTCTGATGGGTGTGATGATGCTTGTGTGCACTCTCCCAGTCTCCCTCATCTACTTCCCTCAGTGCGGTGGAATGTTCTGCGGCCATTCCTATGGCTATGGCGATCGTCTCAACGGACAAGAAACTGAAACAAACCAGTATCACTTGCTCCAATAGCATTCTCGAAATTGATTCGAGCCTCGAGTTCCATGAAGCAAGCAAAAATTTGACTAAAAGGCTTTGTAATATATAGTTAGATTGTTGTTAAAAAAGTAGTAAATAAGACTACAATAGGCTGGATGGCTTTTTCAATTACCTTTCATATTATTGCAACTAAAAAATTTTACATATACAATTGAAAATTTTTACGAAGATTAGCCTTCAACACATGCAGATTGATCTACAAAATGTATGATACAGGATTGGTACTTGAGGTCCTAAGATAATACCTGCGATATCCCCTCATTTCCTTCTACGTTACAGGAGCATACCTCCGCTGCCATGAAAATATCGACTTGCCATCCATCGAGCAATCAATAAGTAGAAAAGCCCTGTTCCAAATATTTGGGAATTGGGGGATCGTCGTGTGAATCCTGGTCCTCCAAAGCAAGCCACACGCCCTTAAAATCCTAACCACAACAATCGCTTTGTGGTCAATTTATATGGTGGTTAGCCAAGTTAGAGGATCAATCTCCCGGTTTTAAAGCTGAAATGGTCCCGTGATTACAAGCGCCATAATATTTTGCTGTGAGCTTTGCATAAATCAATGGAGCTGGCATTTGTTTGTTCCAGCACAAACGGCGCACTCCTCTGCATCTCCAGCAACATGGCTTATGCAGTGATTGATCCTATCATTCAAAACATCC
>V300016263_L3_WHPEAkcfEAAARAA-541_1_paired_trimmed_paired_merged_contig_2229
CTTCGCCTTCCAAGCAAAATCCCAATAGCCTAACCAGATTTCGGTGTTGAAGCTTGGCTACCAATACCATCTCGTTCTTAAACTCTTCCGAGCCTTGACCAGAGTTCTTTGATAGCCTCTTCACAGCTACTTCTTGACCGTCTGAAAGTATACCCTTGTAAACTTGACCGAAACCACCTTCGCCTAACTTGTGATCATCGGAGAAATTGCTCGTGGCTGCTTGGATGGTAGCAAAATCAAATTGCAACGACTCGACAGTAGTAATATCATTCTCACCACTCGGTTCGTTTGTTGCTGCTGCGTTGTACTTCTTTCTTACTCTCCTGGTTATGCAGCAGTAACCCACAACAAAAAGTAGCACAGATACAGATATTGGTACAACAATGGCAACAATTGTACCAGTTCTGATTTTGCTCTTTCCTTTAGGCGGAGAAGGAGAAGGAGGAGGAGGAGGAGCCCCTGGTGCAGGCTCAGGTGCTGTGGCGTTCTCAACATAGAAGGGGTAGATTTCGTACCTAACGTTACAACTGGGAAACAGAACTCGTCCCCCTTGCTTTCCGCTACAACAAGACGGCAATTGCGCTATGGCAATCCTAAAGCACCGGTCGCAAACAGCCGCGGACAGGTCCTGGGTACACTGCCCGAGGCTGTACAACGTAATCACATCAGTGAATTTCGTTTGCTTTGTCGCGAACTTGTCGGTGTCTTTGGCAGCCTCGGTAGCCACCTCGTTCATACTCGCCGCCAGCACCTGGTTGAACCGAGTGCGGTCCGTTACGTTCTGCTCGTTCATCATGAACACGCCAGGGTTCTCGGCCGAGGTGGAAAAGAATGACACGTACGAGTAGCGCAGCATGCAGTCGTCATACCAGATCACAGCCTCCTTTTCGATGGGGCATCGTTGGGGAGCCTCGCCGGTTGCAGTGGCAACGCAGG
>V300016263_L3_WHPEAkcfEAAARAA-541_1_paired_trimmed_paired_merged_contig_2230
CATTCAGTTTCAGTTTTTTTTCACAATTTTAGGTGAAAAAAAAGCTAAAAACACAAAGCTACAAAACCTAACTTTGAAAAACCAGCTTTTTTTTCACATCTGTTTTACATAAAAGTTTATCAAACACTATAATACTGTTTTTTTTTTCAAAAGTACTTTTACAAAAAAAATTACCAAACACTCTGCTACTTTATTTCACAGCTGCTTATTCTCACAGCACAGCAGAAACAATTTTTTTTCAAAGCACTGCAATACCAAACTAGCCCTTAAGAAGTGTTATTGCTCCCTCGCTTTATGTTTTTACTTTATTTATTTATAACGTGAAAAGCGGTGGCATAACACAGTTGAAGTGGCAAACCAATTTGTAATTGGTTTACACCAGATACCGAATGATGTCCGTCATACTGAAACACCCGCCGCAACAGCATCCACACTGGCAACTTGGCTTATAAAATTTTTGGATGAAGGCAAACCGGCAACCACGTCTTCTTCAATTCCACACTCGTTTGTTCCTCTTCTGATCATGAAGTAGCCATCATCACCCCAGCTTATATTCCACTGATTCGCCAGAAGCCAATAGTCCTCTCCATCATTGGTTGTCCCCCATCCAATTAGCTTAACAGCATGACCTCCCAATACATCACCTTTAACATGTTTGTAAACTCCTGATTTATAGTGTGCAAAGTCCTCATAAACGGTGAATGCAACCTCAACTGGTCCATTCCTATAAACCTCTGCCATGATACTGTGAGGATCAGAGTTGATTCTATACGCACTGATACTATAATGCTTTGAATTCTTCCAGATCTGGTTCCCATCTACACATTTTTTAACGCACTTTGGAGTCGGATACGCAGGATCACAACCAGGGTGCGAGCAGCCAGTTGAATCAAAGTATGGGTCACACTCTTCAGTGACAACACCATGGTGGATAAAGTACCGCCAAGCATAAATTGGATATCCCCCATTACAACCAGCTCCACACATGAAACCACAACATGCTAGGAGATCATTAACAGACAGAGAGATATTCATGCCATAACGGACGCAAAAACGATCTGATAGTGCTTCAACAGCAGCAAAAGCCCAACAAGAGCCACAGTGACCCTGATCTAATATTCTTCCAATGGTGTTGCACTGAGGCCAAGCGGTTCTGGCATCAAAATTATTTGGCAACTTGAGAGATTTTGGATAAGTTTTAATGGGAAAACTCTGCAAATCCTTTTGGGGTGTTGGTTTGACTCCCAGGAGGTGCATAAACTGGCTAACAGTGTAATTGGAGAATCGAGGATTCATGGCAGCTTCCCATCCAGCCTTGGGGTTTTCATTTATCTGTTTAATGATCGAGTCCTGAAGAATAGGAGACTGAAGCTTAGTCTTGGAAAGTGGTTTGGCCGCAATCAACTGGGGTTGAAAGCTGGAGATGGCCCCTAAAAGTAACAGACAAGTCGCAGCAGCAAAATACAGCTGCGGAATTCTTATAGTAGCCATCTTCCTCCCTCCACTCCCCTTTCTATCTTTCTATCAAGTCTTTCTTTGTTAACAAGGACTCGACTCCAGCAAAGATAATTCTTCTCTCGCTTCCCGTCTTCTCTCTGTATCCTCCTCCTTTCGCTATTTATCTATTTATTTATGTTGTTGGTCACTTGTCAGGAAAAAAAAAAATGGAAATGTTAATGGTGGGATGAAAGAGATTGTTGCACGACACATCGACAACGACTTAGCCTTGATATTTGTGTAAAACATTATGGGCCGGCTGGCTACTGCCTTTGAGTGCCCATCCAGCATTCGTCTTTCCA
>V300016263_L3_WHPEAkcfEAAARAA-541_1_paired_trimmed_paired_merged_contig_2231
AAGAATATGTGAGTGTCAATATTAGTGGCGTCCTGCGTCCTTCCAAAGATGATTGGGTCGCCATGATATCACCTTCTCATTCTGATGCATCAAGCTGCCTTGCCAATGGAATTCTTTATGCACAAACCGGAGATTTTGAAAAACTTCCTCTTCTCTGCCATTATCCTGTCAAGGCAGCATACATGAGCAATGATCCTGACTATCTCAGCTGCAAGAAGAAGGAATGCCAAAAGTATCAGAATGGTCGATGCATGGTGTCCACCTGTGGTGGTTCATTATCATTTCATGTTATCAACATCAGAACCGACATTGAATTTGTGTTGTTTTCCGGTGGATTTGAGGAACCTTGTATTCTCAAGAAGTCAAACCCTCTGAAATTTACCAATCCGAATAAGCCATTATATGGACATCTCTCAAGCATCGATTCAACTGGAACATCGATGAGATTAACATGGGTTAGTGGACATAAGGAACCTCAGCAAGTGCAATATGGCAACAGAAAAAAACAGACATCAGGAGTTACTACATTTTCACAAGACGATATGAAAAGTTCAGCTATACCAAGTCCAGCCAAGGACTTCGGCTGGCATGATCCGGGCTTCATTCACACAGTAGTAATGAGAGGACTTAAGCCTTCATCTAGTTTCTCTTATAGATACGGAAGCGATTCAGTTGGTTGGAGTGATCAAATCCAATTCCAAACTCCACCAGCAGGAGGATCTGATGAACTCAAATTTCTTGCATTTGGCGACATGGGAAAGGCTCCTCGTGATTCTTCGGCGATGCATTACATTCAGCCAGGATCTCTTTCAGTGATTCAAGCCGTGGCCGATGAAATAAATTCCGGGAATGTAGACTCTATCTTCCACATTGGAGACATTAGCTATGCTACAGGATTTTTAGTTGAATGGGATCTTTTCCTTCAACAAATCAGTCCAGTCGCTTCTCGAGTTTCTTACATGACAGCAATAGGAAACCATGAGAGGGACTATATAGACACTGGATCAGTTTATATTTTACCAGATTCAGGTGGAGAATCTGGAGTCCCTTATGAGACTTACTTCCCTATGCCAACCTCAGCAAAGGATAAGCCATGGTATTCCATAGAACAAGCAGGTGTTCACTTTACGGTGATTTCAACAGAGCATGACTGGTCCACAAATTCTGAGCAGTATCAATGGATGAGAAAGGACATGGCTTCAGTTGATCGATCTAAAACTCCTTGGTTGATTTTTATGGGGCATAGACCCATGTATTCCTCCTCACCTGGATTCCTCAATGTTGATAAAATATTTGTCGACGAAGTGGAACCATTACTGCTCGAGAGCAAAGTTGATTTAGTCCTATTTGGTCATGTCCATAACTACGAGCGAACTTGTGCGGTTTATAAGAGTGAATGCAAGGGATTGCCTCAAAAAGATGAAAATGGGATTGACACATATGATCATAGCAACTACAGTGCCCCAGTGCACGCTGTAATTGGTATGGCTGGCTTTACCTTGGACGGGTTCTCAAGTGGTGTTAATAATCCTTGGAGTTTATCCA
>V300016263_L3_WHPEAkcfEAAARAA-541_1_paired_trimmed_paired_merged_contig_2232
TTTCTTCTCAGGAAATATCAAGGCTGCTTGTGATGCTTTGTTTACATTATTTTAAGCCGAATCTGGGACCATTTTATTTTAGGTGTTTCTTCTTTGGCATCATTCGGCTTTCTTGTGATCCCGGTTGTAATTGATTAGATCTTCTGCCGTTGGAATACTTCCTTTGATTATTGGAATTTCAGTGAATCTCTGTGCCCATTCATGAAGAAATGGCAACTCCTTTGTGTCAAACAGCTTTATGCCTTCAGATTCTTCTAAGAACTTGAGCCAGTTAGGTAAAGTACCCACCACTAAGTCGAGGAAACCAATGATTTCTCCTCCGAAGAATTTCTTGCCTTCGATGAGCTTGTTCAGAACTTCGAGTGATTCTCGTGCTGCCTCCAAGGATTTCTCTTGTTCACGCCCCTTTGTACGGCTAGCAGTCCATGCACTGATCACACACGTCTCGTCAACATACTTTGCCCAAAATCGCACCATTGCTTTTTCAAATGGATCTTCTGGCAACAGTGGGTTCTCTCTCCATGTTTCATCTATGTACTCAAGGATGACAAGGGACTCTGCAACTGGTTTTTCGCCGTGCACAAGAACGGGGACTTTCTTATGGACAGGATTATACCGAAGGAGCAGGTGACTCTTGTTTCTCAAATCTTCTTCAATGTACTCGTACGCTATCCCCTTGTGCTTCAGCGCCCATTCAATTCTGCAGCAAAAAAGACTCAGAGAGGCTCCGATCACCTTAACATCTCCCATTTTGAAGTCTGCAAATTCTGAAATCGAAAGTTTTCAATCTCTTGAAGCATTGGTCTGAGCTTTATAGAGGCGGGATTTCGCAAAGCGTCACATTTCTTGCAGAGAAAGTT
>V300016263_L3_WHPEAkcfEAAARAA-541_1_paired_trimmed_paired_merged_contig_2233
AAGTGAAGTGCAAGAAATGAAGTCTGTACAAACCCCTGCCCCGTTGGACTTCAAGACCTTTGATACTCCTGCCACAATAAATCTTAGACCCCCACCAGTTGATCGCAATAAATCATTTGATGACGATGAATTCACTAAGAAACCCATTGTTGTCAAGAAAACCATCACAGCTCCTTTAAATGTGACCACATATTCAATAGCAGACCTGCAGATGGCTACTGGCAGCTTTAGCATTGACAACCTTCTTGGTGAGGGGTCTTTTGGACGTGTTTATCGGGCTCAATTTGATGATGGGAAGGTTCTTGCTGTGAAGAAATTAGATTCATCTGTCCTTCCTAGTCAGTTGTCCGAAGAATTCACCGAGAT
>V300016263_L3_WHPEAkcfEAAARAA-541_1_paired_trimmed_paired_merged_contig_2234
TCATCTTCAGATGTGGAAAAGTTTGAAAGTCGGCCCTTTGCTCCCCTTGCAAGTGAAGTGCAAGAAATGAAGTCTCTACAAACCCCTGCCCCATTGGACTTCAAGACCTTTGATACTCCTGCCACAATAAATCTTAGACCCCCACCAGTTGATCGCAATAAATCATTTGATGAGGATGAATTCGCAAAGAAACCCATTGTTGTCAAGAAAACTGTCAAAGCTCCTTTAAATGTGACCTCATATTC
>V300016263_L3_WHPEAkcfEAAARAA-541_1_paired_trimmed_paired_merged_contig_2235
AAGTGAAGTGCAAGAAATGAAGTCTCTACAAACCCCTGCCCCATTGGACTTCAAGACCTTTGATACTCCTACCACAATAAATCTTAGACCCCCACCAGTTGATCGCAACAAATCATTTGATGACGATGAATTCACTAAGAAACCCATCGTTGTCAAGAAAACCATCACAGCTCCTTTAAATGTGACCTCATATTCAATAGCAGACCTGCAGATGGCTACTGGCAGCTTTAGCATTGACAACCTTCTTGGTGAGGGGTCTTTTGGACGCGTTTATCGGGCTCAATTTGATGATGGGAAGGTTCTTGCTGTGAAGAAATTAGATTCATCTGTCCTTCCTAGTGAGTTGTCCGAAGAATTCACCGAGAT
>V300016263_L3_WHPEAkcfEAAARAA-541_1_paired_trimmed_paired_merged_contig_2236
TTGCTTAATCTATTTATTCGCCATTGAAGACTTGAAGTAATATGAAACAATAGATGGACCTTGAGGAGTACAGCAGAAAACTCGTTACTGAAACAAATTTGGCCGAAAAATCTCCCTGTGGGAGGGACTTAGATTTCGATCCACAAGTTGCAGTGAACTGAAATGGATGACAACATGTAAACTTGAAGTGTTAGAAGTTTACAACATTGACGCAGATGCTATACGTAGAAAACCTGCCCGACATTCAAGAGACTCTCGTGAGGAACGTTGAACATTACACTGT
>V300016263_L3_WHPEAkcfEAAARAA-541_1_paired_trimmed_paired_merged_contig_2237
TTTCAGAATAGAAAAAACCTAGAAAGGGCCAGAGAAACTCACTTTTGAGTATAAACCCTAGCTCTCTGTTTGCAACACTTCTTCACTCTCTCTCTCTCTCTCTCTCTCCTCTCTCCCTCTCCTCTCTCCTCCTCCCTCGCTCCATCCATTCGCCGCCGCCGTAACATCCGCATCGGCAACGATGTCATCCATGCTGCAACCACAGATCATACTGTTGAAGGAGGGTACGGATACGTCGCAAGGGAAGGCGCAGCTGGTGAGCAATATAAACGCCTGCACGGCGGTGGCCGATGTGGTGAGGACCACGCTGGGCCCTAGGGGCATGGACAAGCTCATTCACGACGACAAGGGCAGCGTTACTATTTCCAATGATGGCGCTACCATCATGAAGTTGCTCGATATTGTTCACCCCGCTGCCAAGATCCTTGTCGACATCGCCAAGTCTCAGGATTCCGAGGTTGGTGATGGAACCACAACAGTTGTTCTGCTTGCAGGGGAGTTTCTGAAGGAGGCCAAGCCTTTCATTGAGGATGGGGTGCACCCACAAAGTTTGATAAAAAGTTATCGTACTGCTAGCTATTTGGCAATTGAGAAAATCAAAGAACTTGCTGTAAGCATAGAGGGCAAAAGCCTTGAAGAGAAGAAACACCTGCTAGCTAAATGTGCGGCTACAACACTATCTTCAAAACTCATTGGTGGAGAAAAGGAATTTTTTGCATCAATGGTCGTGGATGCTGTCATTGCGATTGGTGATGAAGATCGTCTCAACATGATTGGAATAAAGAAGGTTTCTGGGGGCAACATGCGTGACTCCTTTTTAGTAAATGGTGTTGCCTTCAAGAAGACATTTTCATATGCTGGATTTGAACAACAGCCAAAGAAGTTTCTTAATCCCAAAATACTTCTACTGAACATTGAATTGGAACTGAAATCTGAGAAAGAAAATGCTGAGATAAGGTTGTCAGATCCATCCCAGTATCAGTCCATTGTTGATGCAGAATGGAATATTATTTATGACAAGTTGGATAAGTGTGTGCAGAGTGGGGCCAGGGTTGTTCTTTCACGGCTGGCTATAGGCGATCTAGCAACACAGTATTTTGCAGATAGAGATATATTCTGTGCTGGACGTGTAACTGAAGAAGATCTGCACCGGGTAGCTGCTGCCACTGGTGGGACTGTGCAAACATCCATCAACAATGTTATTGATGAGGTCCTCGGAACGTGCGAGTGTTTTGAGGAAAGGCAAGTTGGAAATGAGAGGTTTAATATATTTAGTGGATGTCCGTCAGGTAGGACAGCTACAATTGTTCTTCGTGGTGGAGCTGATCAGTTCATTGAGGAAGCTGAGCGAAGTTTACATGATGCTATTATGATTGTCAGAAGAGCGCTAAAGAATTCAACTGTAGTTGCTGGTGGTGGTGCTATAGATATGGAAATCAGCCGGTACTTGCGGCAGAAAGCACATGAAATTAGGGGGAAGTCTCAGTTTTTCATTAACTCTTATGCAAAAGCTCTTGAGGTTATCCCACGGCAGCTCTGTGATAATGCGGGATTTGATGCGACTGATGTGCTAAACAAACTTAGACAGAAACACGCGCATCCATCTGGCGAGGGTGCACTTTATGGAGTTGACATCAACACAGGTGGAATTGCTGATTCATTTGCTAACTTTGTCTGGGAGCCAGCTGTTGTGAAGATCAATGCTATAAATGCTGCTACCGAGGCTGCTTGCCTTGTTTTAAGTGTCGACGAGACAGTAAAAAACCCAAAGTCCGAGAGTGCACAGGGAGAAGCTGCTGCAAGTGCCATGGGAGGTCGAGGGCGTGGAGGTGGTCGTGGCCGCGGGATGCGAAGACGATAGATTTGAGAAGGTTCTCAAAAACTCTGGAAGCATTTTTTGTCAAGTCAGATGTGCTAAGTAGTCACTGGTCGGGGGCGACGTCGTATCTCTTGTTTGAACCAACTTTCATGTCTATTCGCTCTCTCCGCCCCCTCTCGGGGCCTTTTAATTTTTTTAATTATGTTTTTACCAAAGACGTATCTTAAATTAATCTGAACTGTAAGAGAGGATTCGAACTTGGTTGCATAGAGGGGGGCGCACATTTGTTTAGCCAATTTGGCTACTCTCACGTCTGCGGATTCAGGCATTGTTTAGTATGAAAGTGCAAAAGTATTTTAGTCATCCTGAACTCTCCTCTCTAATTTTATGTTTTCAATAGGGACATTAAAATAACTTTTTGAGAATTTAAAGCACTTTGTCAGAAGCTGATTGAATAGTTTTTTAACTTTTTCTACTTGGAATCAATGTTAAGGAGTTCCATCCATATAAAAGAAAAGAGCGAAGGCATTTCTGTGGTTAATGCTAAAACAAGTTATGAAGCAAATGTTGGGTGTCTGAGGACAAATAAATAATGGTGATCCTGAACAAACATGCTTCTTATTTATGTTATTGCTAGAGATAGGAACCCCCGCCGGAGATCATCACAAAAGCTCCATGAATGACCTAAAACTG
>V300016263_L3_WHPEAkcfEAAARAA-541_1_paired_trimmed_paired_merged_contig_2238
CATATCCTGATCGCTTCTTCTCTTGGAACCAAACATTATGCGAAACATGACTAAGCTTGCTGCGTAAATGATGATGTTCTCAGCCACAAAGGCCGGCATAAGATGGCCCTTTCGTGGCGGGCGAGGTAAGCTGCATTTAACTTATCAACATCCGGTGTAGCCAAGGGATCATCCAACTCTTCTCTCTGTTCAACAGATGGGATAGCACCTCCCGCAGCTGCAGCATCTTGACCTTCAACCTGTTGAGGATATTGGCCATAGCCAGCATATGCACCATATGCATATAATGATGGATCAGGAGTCGCCGCCCCGTAAGCATAGGCATCATAGCCTTGTCCATAACCATAATATGCAGCCCATTGGTTTGGATCTGCTTGCTGACCCCAGGTACCAGGTACGTCCTGTTTAGCTGTTGGGCTCCTGCCCCAAGAAATACGGACTACTTGTTGACCAATCATCTTTCCCTGCATCCTTTGGATAGCTTCTTCAGCAGATGCCCTTGTCCCAAACTGTACAAAACCACATCCTTTGCCGACAGGAATCTTGACATAGAAAATATCTCCAAACTGCATAAAAGTTTGCTTGAGTTCATCCTCCGCCACATTAGGATCCAAGTTACCAACAAAAATAGTAGTGTTGTTTACGTCATAATCTGCTGTAGGAAGCACGGGAACTGCTGGTGTAGTGTATGCTGGGACAGGATATACCGCTTTTGCAGCAACATATTGTTGCTGAAAACCAGTGGTTTTCTTCGGTGTTGCTGCACTGATACGCATTGGTCTACTTGAGCAATACTGACCATTCATTTCTGACATAGCTCGGTTCCTTTCAGTCTCATCAGCAAACTTGACAAACCCATATCCCTTTGGGCGTCCAGTGTTAGGATCAGTCACAACCTTGGCACCTCTAACTGATGGATAATTAGTTCGAAAGGTTTCTTGCAGCATATAATCTGTAACATCAGGGGCTAAATCGCCTACAAAAATAGAGTGCTCAGGCCCAGCATCAGGACGTCTTTCCCCAATACCAAAGGAAGCCCAGTTAAGCCTAAAAGTTTGTTCAGTTCCAGGCATTTGTGTCCCATTGTAAGCATGCAGAACCCTTTCCGCTGCAGCATGAGAAACAAATTCCACAAACCCATAACCCTCCGGCTGGCCAGTGATTTTATTACGTATTATCTTTATTGAAATCACCTCGCCGGTGTGAGCAAAGCAGGTATTGAGGTAGTTTTCGTCGACCCAATACTGTAAATCCCCAATCCAAAGGGTTCTGACCTCCTCCACTGAAGTTGGCTGATGATGATGCTGGTACCCCTGAGAAGACGTGGTAGGAGCCGCCGCCATCATACTACTCGGCGGCTGAGGCTGAGCGCTCATCATTTTTCTACCGGTATCGGGAACAAAGAAGGACCCAGCAGCACCCCGGGAATAACAGCTTCGGCGACAGCGTATCGTTGCCCCGACTAAATCAATCCACACTCCGTTTTTGCTTCCCCCTCCGAAAAGTGAACCCCTTTCAACTTTCTAGCCCACGAAAAGGATCCAGAATTTTGTTGCCATTTTTCTTGTCCG
>V300016263_L3_WHPEAkcfEAAARAA-541_1_paired_trimmed_paired_merged_contig_2239
CTGCCGAATGCACTCTGATTTGGCCGCATCATATAATGCTAGTTGAGTCTCATGGTATACCAACAATCGGACTTGATCGGAATAGAATTGCACATGCGTGTCACCGACAGGCGCCGTTCCAGCGGGCAACTGAAGTGGAACCGATTTCCTCTTATCCCATGTATCCATGTTCCAAAAGCATAGTTGAGCATCGGCACCTGATGAAACCATGATTTTAAGGTTGACAGAAAACGCTAAACCAGTAATGTGCTTCTGGTGGCCTTTCAGTTTTGCTTTGACCTCATCAAGTCGAACACTGTAAATGTGGATAGTTGAATCTTCCATTCCTATTGCTATGATATTATTATCCAGAGGATGAAATGACAAGTAGGTTGACACTGGTGGAGGCGGCATCAAAGTTGTCATTACCTTAAAAGTCATCATATTGAACAGAGACTTTTCCTCCACAGGCTGACATCA
>V300016263_L3_WHPEAkcfEAAARAA-541_1_paired_trimmed_paired_merged_contig_2240
AAAGATAACCATTTCTCCGCAACCCCAAACCCTCACTCCTGCCGTTTGCTCTCTCTCCTCTCCCCTTCCCCTCCATTCTTCTCACAACCCATAACCCTCAATAATGGCAGAGAGACCAGCTGAGAGAGGCCGCGGCGGATTCGGTCGTGGATTCGGTGACCGCGGTGGACGCGGTGACCGTGGTGGACGCGGGCGCGGACGCCGACCCGGCCGACGCGAAGAGGAAGAGAAGTGGGTCCCAGTGACGAAGCTAGGCCGCCTTGTGAAGGAGGGCAAGATCCGCAGCCTGGAGCAGATCTATCTGCACTCCCTCCCCATCAAGGAGCACCAGATCATCGACACTCTCGTCACCCCCGGCAGTCTGAAGGATGAGGTCATGAAGATTATGCCGGTGCAGAAGCAGA
>V300016263_L3_WHPEAkcfEAAARAA-541_1_paired_trimmed_paired_merged_contig_2241
AGATTCATACATAACAAACGTGCTACATATTACTTACAAGTTTTAAGTACGTCCATGACAAAGCAATCCAGTACAGGCGAGGAGCTTGAGCCTTGAGTTGGTATTTACAAAGTTACACCCAAAGCAATCGAAACAACAATCATCGAAATGCAACCTTAGATGTCTTTTTTGCATATAGATCGTGACCACAGATTGGTTATTCAAATTCCACATTAAGCATCACGCACTGAATCCCATGTGCAGGGAG
>V300016263_L3_WHPEAkcfEAAARAA-541_1_paired_trimmed_paired_merged_contig_2242
AGATTCATACATAACAAACGTGCTAAATATTACTTACAAGTTTTAAGTACGTCCATGACAAAGCAATCCAGTACAGGGGAGGAGCTTGAGCCTTGAGTTGGTATTTACAAAGTTACACCCAAAGCAATCGAAACAACAATCATCGAAATGCGACCTTAGATGTCTTTTTTGCATATAGATCGTGACCACAGATTGGTTATTCAAATTCCACATTAAGCATCAAGCACTGAATCCCATGTGCAGG
>V300016263_L3_WHPEAkcfEAAARAA-541_1_paired_trimmed_paired_merged_contig_2243
CTACTCAACTTGGTATATACTTCAGGTATATACATATATATGTACAACTGGAGGCCTACTATGTGACCTCGTATTGACTGTTTCGTGACCATGTATGGACCATGTAGCACACTTTTATTGTGGAGCCAAAAATAAGGCAGAAACACTAAACTCTAAACAGTCTATACATATATATGGTCGATGTCTCGTCACAAAACGGTCAATGCGATGGCAATATCTCATCATGCTCCATTAATTTACTCACTTAATCCTTTAATGTTTAGTTATGCTCGCCTAATCTTTTAATGCCTCACTATTGTTGTTTAGAAACAAAGGTGATTAGAAAATTTAGCCTTGATCATTCTGCTGCATATTACA
>V300016263_L3_WHPEAkcfEAAARAA-541_1_paired_trimmed_paired_merged_contig_2244
TAACAATCCTTAATCAGCTAAATGTTCATTGTACACATAATTTTACATATTTTCAACTTTGTAGCTTTCCAACAGAGGGACCTTTCCCATACCAATAGGCAATGGTTTCATTTGTTCTTCCTTCGATTTACCCCATATTACAGCATAAAACCCCATGGACAGAATTATAGCTCCAACAATACTGCCGAGAGAGAGAGCATCACCAAGGAAAATGACACTCAAAGCAGCAGCAATGGCTATAGACAACGGCTTGAAGATCGATATATAGACAGGCCCCTTCAAGTGCAGGGCCCAAGTGTGAACAAGCGAACCGAAGGAAGAACCAAGGCATCCCGAGTAAATAATGGCGACCAATGCAATATCAGGCCTTAGCC
>V300016263_L3_WHPEAkcfEAAARAA-541_1_paired_trimmed_paired_merged_contig_2245
ACCAATGCAATATCAGGCCTTAGCCTCCAGGCACTCAAGTTTGTTTCTGCTATAAAACATACTGGTGCTGATATAATTGTCCCACACAAGTTGTATAAGAAGACTAAAACTATCTCAGCTGGATATGCCTTCATGACATGGGTCTGAAGGATATACCAAGTTGAGTAGAGAAGATACTGAAGAGCACATAGGAGGCCTCCAATTACCCAATTTGTTGGTGGTGTGCTTAACATTGGAGATGGATTAGGATCAGATGGAGTGGATAAAATCGTAGGGCCCTTGTAAAGAACCACTACCAATGCCCCTGATATTGATACTAAAGTGCCCATGATTTTAGCTTGGGTGCTGTAACTTCTCAGAGCTAAACTCTCCATCCT
>V300016263_L3_WHPEAkcfEAAARAA-541_1_paired_trimmed_paired_merged_contig_2246
GTGGATTACTTTGGGAGGAGGAAGGATTTCAAGGCGACCCACGATGTGATTGTGAGTGCAGGTGGAGTTGCTGGGTCGAAAACCTTTGCTTCCGCCATTGATAGGCTGGTGAGAGCTGGGAGGCCTGCTCAGGCTGTTTCTTTCTTTGAGAAGATGGAGAAGGATTATGGGCTGAAGCGCGAAAAAGATTCGCTGAAATTGGTTATCGAAAATCTCTGCGAAAACGGGTTTGCGAGCAATGCTGAGAAAATGGTTAAGGGTTTGGCCAATGAGTTTTTCCCTGATGAATATATGTGTGATCTGCTGATCAAGGGTTGGTGTGTTGATGGGAAGCTCGAGGAGGCGAGGAGATTGGCTGGAGAGATGTACAGAGGAGGGTTTGAGATTGGTACTACCGCTTACAATGCGATTCTCGATTGTGTTTCGAAGCTTTGTAGGAAGAAGGACCCGTTTCGCCTGCATTCGGAGGTGGAGGAAATCTTGGTGGATATGGACACTCATGGGGTTCCAAGAAATGTGGAGACTTCCAATGTTTTGATTAGTAATTTGTGTAAAATTAGGAGGACAGAGGATGCTCTGAACCTGTATGAGAGAATGGGTGAGTGGGGGTGTTACCCGAATGAGACTACGTTTCTTGTGTTGATCAGGAGCTTGTATCAGGCAGCAAGGATTGGGGAGGGAGATGAAATGATTGATAAGATGAAGTCTACCGGATTCGGTGAAGCTCTTAATAAGAAGGAATATTATGGATTCTTGAAGATTTTGTGTGGCATTGAGAGGATCGATCACTCATTACGTGTTTTCAAGAAGATGAAGGAGGATAAATGTGAGCCCGGAATCAAGACTTATGAGCTGTTGATGGGAAAACTGTATGCTCACAACCGTGTCGATAGAGCCACTGCCCTGTTCAATGAGGCTCAAAAGAGAGGGGTGCCTTTGACACAGAAGGCGTATCCAGTGGACCCGTATTTCTTGAAGAAGAAGGAGCTAAAGACTGCGAAGAAGGGTGTGAAGAAGGAGAAGAAGCGGGAAACGTTCCCTGAGAAGATGGCAAGGAAGAAGAGACGGTTGAAGCAAATTCGATTGAGTTTCGTAAAGAAGCCGAAGAAAATGCAGCGTCGAGCCTACTGATGAGACGTCATTAGAAGTCGGAGTTGTCAAATTATCAAAGGGGAATGACAGTTCTGATCAAAGCTTCTGTTTTTGGAAGTTTGATCGTTTGTTTTCGTTGATGTCGAATGTAGTTGCCTTACTTTTGAATTGTTGTTTTGATCTTATAGTTGGTTAAATTAGAAATAAACCGGACTTTGATTCATTTGATTCTTCAGTCTGTGCGACGTGCTTTCAAATATGGTCATCTGCATACATGCAGACGGATGTTCTTGTTTATGCGAAATTTTGTGTTCGATAGGTGGATCACGTCACCTGATCGGCCATACATGCAGACGGATGACATGATTCACCGGCTGCTGGCCGGACCAAAGAATTTCAGCTGGTTTCAGCCATCATCTGGCATAGGAAATTGCAAGTCTGATTCTCATTGTCACATTCCAACCGGGGTGCTTATGGTGCTCAAATGTCCTTTTGTTCACTAATTGACCTCGTTTCAGATCCGACATCTGTGCAAGTGTTTGCATAGACGTCGGACCTGAAACTAGCTTGTAACCAACTAATCAACATTCCAAATCCTTTAAGTTTATACATCGTAGTGGATCTGAATACGAATAATCGTACTTTGTTACTAGAAAAGACTTGGACAATGAAGGGTTCGCGAATTAGAGAGAGATTAAAAAAGTGGAGTAACATCCCAAGTCAGATCATCAATCTACATATCTTCACAGCAAGAAAGCCGCCAGCCGATTTCTATGCTTTACATACTTTCCTTCCAGAACCGGATTGATCTGTCAGTCCCACAGGTAACAAATGCGGCCTCCGTTGGTGAGTGTGCAAGCCAACGGAAAGCACCAATATGATTGGAAGGCCACTTCGCTACTTTGTCCGCCGTCATAGCATCCCAGATAACAATCTCATTGGTCGGTTCATCGATGGACAGTACAAATTCTTCAGTATCATTAAAAACAGCCTGACACCGCAATTTAGTATGTGTAGCTCCTAGATATTGCTTAACCAGTTTCCCAGTGCCAATGTCCCAAAGTTTCACGGTAGAATCCTTTCCAGAAGAGA
>V300016263_L3_WHPEAkcfEAAARAA-541_1_paired_trimmed_paired_merged_contig_2247
GAAGGAGGATAAATGTGAGCCCGGACTCAAGACTTATGAGCTGTTGATGGGAAAACTGTATGCTCACAACCGCGTCGATAGAGCCACTGCCCTGTTCAATGAGGCGCAAAAGAGAGGGGTGCCTTTGACACAGAAGGCGTATCCGGTGGACCCGTATTTCTTGAAGAAGAAGAAGGAGCTAAAGGCTTTGAAGAAGGGTGTGAAAAAGGAGAAGAAGCGGGAAACTTTCCCTGAGAAGATGGCAAGGAAGAAGAGACGGTTGAAGCAAATTCGATTGAGTTTCGTAAAGAAGCCGAAGAAAATGCAGCGTCGAGCCTACTGATGAGATGCCATTAGAAGTCGGACTTGTCAAATTATCAAAGGGGAATGACA
>V300016263_L3_WHPEAkcfEAAARAA-541_1_paired_trimmed_paired_merged_contig_2248
CAATCACCGGCAATAAATTGCCTGATCGATATGGGGAGGAATTTGCTTTATCTCAGTGCCAAGTTCTTGCTCAATTCTATACAAGTTGAAACGGTCCTCATAGGTGATCAAATTCACAGCTAAACCAAGGTGTCCAAACCTTCCAGAGCGACCAACCCTGTGAAGATATGTCTCTGAGTTCTTCGGAAAATCAAAGTTAATGACAACATTAACTGCTTGAATATCTATTCCTCTTGTAAAGAGATCGGTACAAACAAGATTTCTGCATGCACCATTACGGAAGTCATGAAATACTCTGTTACGATGGTCTTGCAGCATCTTTGCATGAATATANNNNNNGATTCACGGAGTTACAGAATATGATTGACTGGTTTATTTGAAGCTTAGAGAAAAGGGTGTTTAGGCAGTGGACTTTCTGTCTCTCCTCGACAAAGGCGTAAAATTGTGTAATACCCTTTAGAGTAAGCTCATCCATAAGATTGATAACATACGGTTTTTTCAGATATCTATCCTTAAAGTCCTTGACAGTAACAGGAAATGTAGCTGAAAACATCAAAATCTGTCGATGTGAAGGTAAGAAGCGGATCAACTGCTCTACTGAAGGTTGAAATTCCGGGGACATAAGTTTATCAGCCTCATCCATAACAAGCATAGAACAATCTTTCAAGATGCAAACACCTTTCTTTGCAAGATCTAAAATTCTTCCAGGAGTTCCAACAAGCAAGTGAACTGGTTGATATAAACGCATGATATCATCCTTTAAGCTGGTGCCTCCAGTTGTAACCATAACTTGAATTTGCAAATGCTTCCCTAGCTCCTTACAGACTTGTGATGTTTGAAGAGCCAACTCACGAGTTGGAACAAGAATAACAACTTGTATCACATTGTTATCTTGATCAATTTTTTCCAATGCAGGGATGCAAAATGCAGCTGTCTTTCCCGTCCCATTTTTAGCCCTAGCAAGAATATCACTACCAGTTAAAGCAATTGGAATACTTTCTTCCTGAATAGGAGATGGTCTTTCAAATCCCTTCTCATATATTCCCATCAGCAGCTCACGTTTCAGAAAATAATCCTCAAACTCATTTCCTTTAGTTGCCGTTACATCCTCTGTTCTGAAACGTGTATCAGCTGGTGGAATCTTTAACCTCGCCTTCCAATCTTGCGAACTCGGGTCGACAGCTTCCGACTGCACGGTCTTTTCCACCTCATCAACGGCCGAATCAGCACTCGTACTCCCACCCAACTGGCCTCTCCTGAGCCACTGCTGTTGCTGTTGTAGCTGCTGCTGTTGGTGTTGCTGCTGTTGATGCTGTTGGTGTT
>V300016263_L3_WHPEAkcfEAAARAA-541_1_paired_trimmed_paired_merged_contig_2249
AAAATGCTGAAGGTTTTCTCTCCATTTGGGTTCTCACTTGGTTCACTCTGAGCATGTTCAACCCCGCAAAGGTTCGAAGGACCATTTTCCTCTACACTTTCAACTGCATTGCTCATTGCCTCTGATTTCAGAAGGTTCACTTCTTGCTTAGTTTCCTCCACATTGTCAATGTCCGCTGGCAGAACTGGAGCAGAATCATCATTCTGAAATTTTGGCTCCAATGTCGATTCAGAAATTGGCTCAGCAACAGGTGTAGGGGCAGAGAAATCCATCGGATGACAACCAGGCCAAACTGTACAATGAACAAACTCGGGTGCTTTGGGGTTCACATTATGCCATGTGAAATGATTTGGATGAAACCCGCTACTAGTAACAGGAAAGGAACTGGTTCGGATTACTTGGGGTGGACTGTAAGGAGGGAACATAAAAGGCAATGGTTGTATGATGTTCGGGGTCGCAGGAGGAGAATGGTATGGGTGGTGAGGGGAGGAGCACATTGGATTGACCGTGGGTAAGACAGTACCAGGCCCTGGAAGAAGATTCATGTTTACAGGCCAAGG
>V300016263_L3_WHPEAkcfEAAARAA-541_1_paired_trimmed_paired_merged_contig_2250
TCTCTCTCGATTCATAGATTGTAAGAAATGGAGACCTTCTTGTACACATCCGAGTCAGTCAATGAGGGTCACCCAGACAAGCTCTGTGACCAGATCTCCGATGCGGTGCTCGATGCCTGCCTTGCACAAGACCCTGACAGCAAGGTCGCCTGCGAGACCTGTACCAAGACCAACATGGTCATGGTTTTCGGAGAAATCACCACCAAGGCCAATGTGGACTACGAGAAGATCGTTCGCGACACATGCCGCACAATCGGTTTCGTATCTGATGATGTGGGTCTTGATGCAGACAACTGCAAGGTTCTTGTGAACATTGAGCAGCAGAGCCCTGACATTGCTCAAGGTGTCCATGGTCATTTCTCCAAGAGGCCTGAGGAAATTGGAGCTGGTGACCAAGGCCACATGTTTGGTTATGCCACTGATGAGACCCCCGAGCTCATGCCACTCACCCACGTCCTTGCAACCAAGCTCGGTGCCAAGCTCACTGAGGTTCGCAAGAACGGGACTTGTTCTTGGTTGAGGCCTGATGGCAAGACCCAAGTTACTATTGAGTATGTCAATGACAAGGGTGCCATGGTCCCAATTCGTGTCCACACTGTCCTGATTTCAACCCAGCACGATGAGACCGTGACAAACGATGAGATTGCCGCTGATCTCAAGGAGCATGTGATCAAGCCTGTGATCCCCGAGAAGTACCTTGATGAGAAGACCATCTTCCATCTCAACCCATCTGGCAGATTCGTGATTGGAGGCCCTCATGGTGACGCTGGTCTCACCGGCCGCAAGATCATCATCGACACTTATGGAGGATGGGGTGCTCACGGAGGTGGTGCCTTTTCAGGCAAGGACCCAACCAAGGTGGACAGGAGTGGTGCCTACATCGTGAGGCAGGCCGCAAAGAGCATTGTGGCCAATGGGCTTGCAAGGAGGTGCATTGTCCAGGTGTCCTATGCCATCGGTGTGCCCGAGCCTCTGTCGGTGTTCGTCGACTCTTATGGCACCGGGAAGATCCCCGACAAGGAGATCCTGAAGATTGTGAAGGAGAGCTTCGATTTCAGGCCAGGCATGATCTCCATCAACCTGGATCTCAAGAGGGGTGGCAATGATAGGTTTTTGAAGACCGCCGCCTACGGACATTTCGGCAGGGATGACCCCGACTTCACCTGGGAGGTTGTCAAGCCACTCAAGTGGGACAAGCCCCAAGCTTGAAGCTTTAATGGCGGCTCTTCAGTCAACATTGAATTGAATTGAGCAGCATGTGGTGCTGTCGCTCTATCATATATACCGGCATTTTGCCATTGAGGGTTTCTTTTTTTTAAGTTTTTTTTTTTTATGATTTTTATGTTTTCGTGTTCTTTGAAGAATGTGTCATTAGTAGTTTGTTATTATGAGGGGTTAATGGAGGTGTTAAAAAAGCATATGGAAATTTGTTTTTTTTTTTTTTTTTCAAGGTTGTTTTGGTACCGCTGCACAGGAAGATCAATAAGATTTGAAAGACAGGGGTGGTTTTGCGGTGGATCAACAATGTTAATTTGTTGGTGCGCGTGGCAGGTAGCATTTCTAATACAATTGATATTATTTTTGCTCGTTGTCTTGTAACTTATCTCATCCCCACTGTAGTGTCTTTCCATCCCAATTTATTCAAATGTTTTCTAGTATTTCCGGAGAACTTAGCCGTTACGATTCAATCTTAAAGCATCTCCAACAATGCAAGTTAAATTTTTGAGTAAATTA
>V300016263_L3_WHPEAkcfEAAARAA-541_1_paired_trimmed_paired_merged_contig_2251
CCAAGGACACTATTGTCATTAAACCTCCAGCACCCAACCAGCATTCATCACTAAATCCCACGCAAACAATAAGAACGTCTGTTTACTATTTAGTAGTACGGTATAATAATATTCTTTTTCAATTGTACGTGAAAAATATTAAATTCAACTATCGTCAAAAATAAATTTGAACCACATTATTATAATAAATTTATTGTTATATTTAACTCATTCTCCGTCCGCCAAGTATATGTAATATCATTAGTTAAAAGAAAAATAAAAACGTTCGCCCAGAGGCGTATCAGTCATTTGGCTCTGTATGTCAACTAAAAAATCGAGTTTTTAAATAAAAATCAGGACAGGTTTGTCAATTCGATTTGCAGATTGATAATACAAGCCATGGGCCTTGAGATGGAATCCATGGCCGCCGCGATCGGCGTCTCGGTTCCGGTGCTCCGCTTCCTCCTATGTTTTGTAGCCACCATCCCCGTCAGTTTCATCTGGCGACTCGTCCCCAGTCCACCCGCCAAGCACCTCTACGCCTTCGCTTCCGGCGCTCTCCTCTCGTATCTTTCATTCGGATTCTCTTCCAACCTCCATTTCTTAGTCCCAATGCTACTCGGCTATGCTTCCATGGTCTTCGCCCGAAACCATTGCGGAATCATTACCTTTATCCTGGGCTTCGGCTACCTCATCGGCTGCCATGTATTTTACATGAGTGGGGACGCATGGAAGGAAGGAGGAATCGATGCAACTGGGGCCTTAATGGTTTTAACACTGAAAGTCATCTCATCTGCAATCAATTACAATGATGGGGTATTGAAAGAGGAAGGTTTGCGTGAGTCTCAGAAGAAAAACCGGTTGATTAAGTTACCCTCTTTGATCGAGTACCTTGGCTACTGCCTCTGCTGTGGTAGTCACTTTGCTGGTCCAGTTTATGAAATGAAGGATTATCTTGACTGCACCGAAGGAAAAGGGATATGGAGCTGCTCAGAGAACGGACCATCTCCATCACCCTATGGAGCAACAATTCGAGCTCTTCTCCAAGCTGCATTCTGTATGGCCTTGTATGTATATTTGGTACCCCAATTTCCTTTGTCAAGATTTACTGAGCCCATATACCAAGAATGGGGTTTTTGGAAACGACTAAGCTACCAGTATATGTCCGGATTCACAGCGAGGTGGAAATATTATTTCATTTGGTCAATATCAGAGGCTTCTATCATTCTTTCTGGTCTCGGTTTCAGTGGCTGGACAGAGTCCTCACCACCAAAACCTCGGTGGGATAATGCAAAAAATGTTGATATTATAGGTGTTGAGTTTGCAAAGAGTTCAGTTCAGTTACCACTTGTTTGGAACATACAAGTCAGCACCTGGCTTCGTCATTATGTGTATGAAAGGCTTGTTAAACCCAGCAAGAAGGCTGGTTTCTTCCAGTTGCTGGCTACACAGACCGTCAGCGCTGTTTGGCATGGCCTCTATCCGGGGTACATCATATTCTTTGTTCAGTCAGCATTGATGATTGCTGGATCAAGAGTGATTTACAGATGGCAGCAAGCTGTACCTCCAACTATGGACGTTGTTAAGAAGATATTGGTGTTCATCAACTTTACTTACACTATCTTGGTTCTGAACTACTCCTGTGTTGGTTTCATTGTATTAAGCCTTCACGAAACACTCGCCTCATATGGAAGTGTGAATTTCATCGGAACCATTGTTCCCATAGCATTGATCCTACTGAGCTATGTAATAAAACCTCCAAGGCCTGCGAAATCAAAGGCTCGGAAGGAAGAGTGAGGTTTGTCAGCTGCAATAGCATTCGCTACGCTTTGGAGTGCTTGGAATGAGATAAGAAGGCGCTTCGTTTCCAAGTTTACTTCGCCTTGTTTTGAACGATTGTAAGCGAAATCACGCTAATAACGAACTAGAAGGCTGTTGTAGTCGTTCAGAAAATAGCTGTCCAAACAGATGTTACTTGAGAGACAATTTGGAGGACATAGGTTTGATATATAATTGCATAACGCACCGATGTCGGTTTTAGTGTCGAACTTTTGTTGAACCTGAGGGGTATTTTTGTCGGAAAATGGTGAGTAGAACTCGAATCGAC
>V300016263_L3_WHPEAkcfEAAARAA-541_1_paired_trimmed_paired_merged_contig_2252
GTGCCTTCTTATCTCATTGCAGCAGACGACCTCACTCTTCCTTCCGAGGCTTTGATTTCGCAGGCCTTGGAGGTTTTATTACGTAACTCAGTAGGATCAATGCTACGGGAAGAAAGGTTCCGATGAAATGCACGCTTCCATACGAGGCCAGTGTTTCACGAAGGCTTAATACAATGAAACCAACACAGGAGTAGTTCAGAACCAAGACAGTGTAAGCAAAGTTGATGAACACCAATATCTTCTTAACAACATCCATAGTTGGAGGCACAGCTTGCTGCCATCGGTAAATCACTCTTGATCCAGCGATCATCAACGCTGACTGAACAAAGAATATGATGTACCCAGGATAGAGGCCATGCCAAACAGCACTGACGGTCTGTGTAGCCAGCAACTGGAAGAAACCAGGCTTCTTGCCAGGTTTAACAAGCCTATCATAAACATAATGGCGAAGCCAGGTGCTGACTTGTATGTTCCAAACAAGTGGTAACTGAACTGAACTCTTTGCAAACTCAACGCCTATAATATCAACATTTTTTGCACGATCCCATCGAGGTTTTGGTGGTGAGGACTCTGTCCAGCCACTGAAACCGAGACCAGAAAGAATGATAGAAGCCTCTGATATTGACCAAATGAAATAATATTTCCACCTTGCTGTGAATCCAGACATATACTGGTAGCCCAGTCGTTTCCAAAACCCCCATTCTTGGTATATGGGCTCAGTAAATCTTGACAAAGGAAATTTGGGTACCAAATATAAATACAAGGCCATACAGAATGCAGCTTGGAGAAGAGCTCGAATTGTTGCTCCATAGGGTGATGGAGACGGTCCTTTCTCTGATTGGCTCCATATCCCTTTTCCTTCGGTCCAGTCAAGATAATCCTTTATTTCATAAACTGGACCAGCAAAGTGACTACCACAGCAGAGGCAGTAGCCAAAGTACTCAATCAAGGAGGGTAACTTAATCAACCGGTTTTTCTTCTGAGACTCACGCAGACCATCCTCTTTCAAAACCCCATCATTGTAATTGATTGCACACGAGATGACTTTCAGTGTTAACACCATTAAGGCCCCAGTTGCATCAATTCCTCCTTCCTTCCATGCGTCCCCACTCATGTAAAATACATGGCAGCCGATGAGGTAGCCGAAGCCCAGTACGAAGGTAATGATTCCGCAATGGTTTCGGGCGAAGGCCATGGAAGCATAGCCGAGGAGCATTGGGACTAAGAAATGGAGATTGGAGGAGAATCCGAAGGAGAGGTAAGAGAGGAGAGCGCCGGAAGCGGCGGCGTAGAGGTGCTTGGCGGGTGCACTGGGGACGAGTCGCCAGATAAAACTGACGGGGATGGTGGCGACGAAGCAGAGGAGGAAACGGAGCACCGAGACCGAGACGCCGATCCCAGCGGCCATGGATTCCATCTCCAGGGCCATGGCTTGTAGTATCAATCTGCAAATCGAATTGAGAAACCTGTCCTGATTTTTATTTACGGAGAATTAGAAGGAGAACAAAATCGATTTCTGAGTTTGGGC
>V300016263_L3_WHPEAkcfEAAARAA-541_1_paired_trimmed_paired_merged_contig_2253
AGGTTACTGGGGTAACAAGATTGGTAAGCCCCATACAGTGCCGTGTAAGGTGACCGGGAAGTGTGGGTCTGTCACGGTGAGGATGGTGCCCGCTCCCCGTGGTTCCGGGATTGTGGCTGCCCGTGTGCCCAAGAAGGTGTTGCAGTTTGCTGGTATTGATGATGTCTTCACTTCATCCCGTGGCTCCACCAAGACCCTCGGCAATTTCGTCAAGGCCACTTTCGATTGCCTCCTGAAGACTTATGGTTTCTTGACACCTGAGTTCTGGAAAGAGACACGCTTCACCAGTTCTCCGTTCCAGGAGTTCACCGACTTTCTGGGAAAGCCAACTAAACCCCTTCTTATCGAAGATGTTGAGAAAGTAGAAGCCTAGTGTGAGAGATCCTAGTATTCCTTTAAAGATGAAATCTTGGTTTCGAGTTTTCTAGGTTTGAAGACAATAANNNNNNNNNNNNNNNNNNNNNNNTCATGGTAACCTGCCTGAGATTTTGGAACTAACAAGAGCTCCGATACTTTTGTTTTGTTCTTTAAGCATTTGCCCCTTCTTACTAATGTGTTCATTTGCCTTGTAAACCTTGTGTGGTGGTTCATACTCACTCTGTAGGACATAATATTTTGGTATGGAACACGCAATTTAAGGGAGTCGAACCTACGGATAGTGATTGAAAATACTACTAGAGCGCAGTACAATTCGCTCCCGTTAATTTTGTTGTAGCTTTATCCTTTTATCAAAATTACATCATCGTCACCCCTATTATAGTTAAAGATGAGCAAAGCATATGGTGAAGTTTTCTGAGATTGAAGATGGAGAAGCATGGA
>V300016263_L3_WHPEAkcfEAAARAA-541_1_paired_trimmed_paired_merged_contig_2254
CCCGTACTCAGGGTACCAAGATTGCTTCCGAAGGACTCAAGCATAGAGTCTTTGAGGTATCACTCGCTGACCTTCAGGGTGATGAGGAGCATGCTTACCGAAAGATGCGGTTGAGAGCTGAAGATGTCCAAGGGAAGACTGTTCTTACTAATTTCTGGGGAATGAACTTCACCACTGACAAGCTTAGGTCTTTGGTGCGCAAATGGCAAACCTTGATTGAAGCTCATGTGGATGTGAAGACCACCGACAACTATACTCTAAGGATGTTCTGCATTGGCTTCACCAAGAGACGTCCAAATCAGGTCAAGAGGACTTGCTATGCACAGTCTAGCCAAGTCAGACAGATTCGCCGTAAGATGAGTGAGATCATGATTGCCCAGGCAACATCAAGTGATCTTAAGGGCTTGGTCAACAAGTTCATTGCTGAGAGTATTGGTAAAGAGATCGAGAAGGCAACAATGAGCATCTATCCTTCACACCAACATCTTCGCCACCATAAACCTCCATGAGCTTGGTGAGATCAAACTTGGGTGCCTTCAAGATCTTGACCTTCCTGATG
>V300016263_L3_WHPEAkcfEAAARAA-541_1_paired_trimmed_paired_merged_contig_2255
CTGCATCCGTGGTTTTTGCCTCACTTTCGTAAGTTGCTGCTGGAACGGGTAGAGATGGTAACACTTCTACCACCATATCTACTAGATCTTGAATTTTATCTCCTAGACGGTTATCGATATCCTCTATCATCGGGAAGATTCCAACGACGTTATATGGCCTAGCGTTGATGATATTGAGCACCTCAGCTTCTGCAAGGTCATATTCCCTACACTTCTCCTTGAACTCATCAATACTCTCTCTTGTCTGAGTACAAGCAGGAGTCGCAACCAAGTAATCAAAAACCTTATACTCGGATGGCGCTACATTAGCAAGAACCCGTGCTAGATCTTTTGAAGCCCCTTTGGACTTTAGAAAGTTGAGCACATCAAAATTGGTAAGCACACCGGAATTGGCCTGTAAAATCTTCATCCCCCCTAAAATCAGAGCTTGAGGCTGACAAAAAATTGTAATAACAGAGCGCTCCGATACCCACAACAAGCCAGCCGGTGTTAATCTATTTCAGCAAAAGACCTTAATTTGGGAGGACATGAGATGCTGGTGGTGGAGCTCTCGACGGCGGTGATGGGGAGGTCGTGGTTGGAATGTTTGCGAGGAGACGGTGGTGTGTTGGTTTGGTGATGGTGGTCGCAACTCGCAAGT
>V300016263_L3_WHPEAkcfEAAARAA-541_1_paired_trimmed_paired_merged_contig_2256
TCGGATTTCATCTGCAAATTTACATCTTTTAACTGCTCGAAACGTTGATTCTGGTTTTCTGGTGTATAATCTAGTCTGTCATATGCCCATATCTCTGCATCCTTTCCTTTGCCTTTAACCTGAGGCCCCTACTCAGCACCGATACTTAACTCACTTATTTTTTGCTGCAGTTCGTAGTAAGGTGTAGATTGTCTGATCCTCTTCTCCTGCATCATTTTCTGGCGGCTTTCGTAGAAATCAAAATCATCCAGTATCGATGTCCTTGACATATGATTT
>V300016263_L3_WHPEAkcfEAAARAA-541_1_paired_trimmed_paired_merged_contig_2257
AAGAAGAAGCATAAGCAGCAGCAGCGATGCATCCGATAAATGCGATCATGATGACTCGGATGCTGACTCGCAACTCGGGCCTCGAATCGGGGATGGGCGCCATCCCATTCGGATCCGCCTGGTGGTTCATTTACGCCGGCCTCTCCTGTTTCTTCGTCATCTTCGCCGGTATAATGTCCGGCCTAACCCTAGGCCTCATGTCCCTCGGCCTCGTCGAGCTCGAGATTCTGCAGCGCAGCGGCTCCCCCACCGAGAAGAAACAAGCAGCTGTTATATTGCCGGTGGTTCAGAAGCAGCATCAGCTGCTCGTCACTTTGCTACTGTGTAATGCGGCTGCTATGGAGGCCCTTCCGATATATTTGGATAAACTTTTCAATCAGTATGTTGCTATAATTCTCTCTGTGACTTTTGTCCTGTTTTTCGGAGAGGTTATTCCACAAGCAATATGTACTAGATACGGACTCGCTGTAGGTTCAAACTTTGTGTGGCTTGTGAGGATTTTAATGGTGGTTTGCTATCCAATTGCTTATCCAATTGGCAAGATCTTGGACTGTGTTCTTGGTCATAATGAAGCATTATTTAGGCGAGCTCAGTTAAAAGCCCTTGTCAACATCCACAGCCAGGAGGAGGGCAAGGGAGGTGAGCTTACACACGATGAGACAACGATAATTAGTGGAGCACTTGATTTAACTGAAAAGACGGCTGAGGAGGCTATGACGCCTATTGAATCAACATTTTCCTTAGATGTCAATTCAAAATTGGACTGGGAAGCAATGGGGAAAGTTCTTGCTCGGGGACATAGTCGAGTTCCTGTCTATTCTGGGAACCCAAAGAATATTATTGGACTTCTGCTGGTGAAAAGTCTTCTCACTGTACGACCTGAAACAGAGACCCCAGTTAGTGCTGTTTCCATCCGTAGAATTCCACGAGTTCCTGCAGATATGCCACTGTATGATATACTGAATGAGTTTCAAAAGGGCAGCAGTCATATGGCTGCTGTGGTGAAGCCTAAAACGAAAAGTAAGGCTCCTCTACCAACCATTGACGGCAAGAAAGATGAAGGGAACGGAGACACTGGCACAGACTTCCAACTGACTACTCCTTTGCTATCCAAGCAGGATGGAAAGCCGGACAGTGTTGTTGTTGATATACCCAGGCTACCAAGGCCCCATAGTCATAGACACAAGGAAACTTTTTCATCCCATAGTGATGGAGCAACAAATGGATTGCCCCAGGTATCAGAGGATATCGAGGAGGGTGAAGTCATTGGGATTATCACTCTGGAAGATGTATTTGAAGAACTCCTGCAGGAGGAGATTGTGGATGAAACAGATGAATATGTTGATGTACATAAAAGAATACGTGTCGCTGCAGCTGCAGCTGCTTCATCAGTGGCACGGGCTCCATCACTTCGGAGGTTAAATGTGAACAAGGGACCTGCCACTGGACAAAATGTAGGCCAAAAAGTAAGCAAGGACTAACCCTGAAGAAGTCTGCTGATGGTCGGTCCTCGGCAACGTTGCAAGGGACTTCTGGTAAACCTGTTGAAAATAAGAGATGATTCATCTAGTTCATTTGTCATTTCCTGATGCGGTTGCTCCTCAGGGAAGTGGCTTTGACTTGCATCTACAAAAGTTATCTATTTGTTTTTCATTTTGTTCTCCATTAGATTGGATAGGAGGATATGATTATAAGTTTAGTACCATGTTAATTATTTAAACTCGTTTTTCAGTTCATGTTATATCGATAGGTTCGAGCTGTCTCTTTGGCTGGCACTACCTTTTGTTTCGTAAACGACGGTATATGGAAAATAGTCAATAACAAGTGATGTTTTCCGAGTGTTAATTATACAAGGTTTTGTACGCACGATTCTTTCTACTTTGCTAGTTTACAGAAATGTTCAAATCTGTACAATAAGAAGTGAATGAGTGAAAGACAGTATGTTGTATAATTAACACTCG
>V300016263_L3_WHPEAkcfEAAARAA-541_1_paired_trimmed_paired_merged_contig_2258
CCACTTCTTGCACTCGAGTTCCAATCTGTTGTGTAAATTATAGTCTCTTTGGTTTTTGGACAAGTAATATGATCATTAGTTAGTGAATGCTTTTAATATATTTTTGTTCATACAAGAAAGAGACTATAATTTACACAACAGATTGGAACTCGAGTGCAAGAAGTGGACATAAAGAGTTGCCTTGGCCAACAAGTCTAACCCACGTTTGCAATCAACCCATGGCCAATCAAATAAAATTCCCAAGTGAAAATTTTGTACCCTACAAATCCCAAGTTCCATCTTAAAAACCAACCCCCAAACCCCCCTCTTCCCACAACTTGGAAATTCAGCTCAACACAATCTGTCATCTTTTAACACTGTTTAAAAGCTATTTGTTATTAATGGGATTATGCTAATGCAAGATTAATCCAAGGTGCTAATACAATTTTCTGCAAATTAAGCATCAAACCATATAAAGCTTATGCTCTAATTCTATCATCAACTGACACTAAACCCTCTATCAACAGCATAATCCACAAAGCTGTAGAGTGGCACCACTCCATCACCATACTTCTCAAACCCATCCAACTCCTGTTTAGCTTTGGTTTTGAGCTGCTCTGCCACCTCCATAGCCTTCTCCACCCCATACATTTTCACATAGCTGAACCCCTTCTTCTTCCCCTCTCCATCACCATCATCTCCGCCCTTCATCTTCTCCTCGAGAATATCGTCAACCACCTGGTACAAAACCCCGACAGCTCTCCCATACCTCCTCAACCTATCCAACTCATCATCTTCAGCACCCCCCAGCAGTCCTCCGCAAACAGCAGAGCACTGACTCATCTCCCCAAACTTCTTCTCCTGGGCGAATTCCACCGCCTCTGGCCCGCCTTCAAGGTCCAGGAACTGCCCGGCTGCCATTCCCGTGGACCCCACGGTCTGAGCAATCTCTGTGATCACACGCAGGAGGCGCGGCTCCGGCACGAAGTTGGAAGGCGTGTTTGATACTATGTGCTGAAACCCCAATGGAAACA
>V300016263_L3_WHPEAkcfEAAARAA-541_1_paired_trimmed_paired_merged_contig_2259
CACCACCAGAGCCTACTCCTCCCCAAACATCTTCAGCACCCCACAGCTCTCCCATACCTCCTCAGCCTATCCAACTCATCATCTTCAGCACCCCCCAGCAGTCCTCCGCAAACAGCAGAGCACTGACTCATCTCCCCAAACTTCTTCTCCTGGGCGAATTCCACCGCCTCTGGCCCGCCTTCAAGGTCCAGGAACTGACCGGCTGCCATTCCCGTGGACCCCACGGTCTGAGCAATCTCTGTGATCACACGCAGGAGGCGCGGCTCCGGCACGAAGTTGGAAGGCGTGTTTGATACAATGTGCTGAAACCCCAATGGAAACA
>V300016263_L3_WHPEAkcfEAAARAA-541_1_paired_trimmed_paired_merged_contig_2260
TTGTATAATAACACGTAGAATCACCAATGCTGTGGTCAAATTGAAAAATCTCTCCAAAATCTCATCTTCTCCCCCCGCTTCCTCTCTCCCCACCATTAGAGCAGATCTCGTATTAGAGCTCCCAGTTGAGATTCAGAAGAACCCAGAAAAAAAATGGCTTCTTTCTCGATGATATCGGCATCATCCCACCTCTATATCCCAAAGAAGCTAGCTTTTCCAATCCGGTGCTCCTCCGCTTCATCGTCGCCGTCCATTTCAACCCAATCGAGCCCCCTCAAGTTCGATTTGAAAACCTACTGGACTACCCTCATCGCCGACATGAATCAGAAGCTTCACGAAGCCATTCCGATTCGGTACCCAGAGCAGATCTATCAATCCATGCGATACTCCGTTCTCGCTGATGGCGCCAAGCGAGCCTCACCGGTCATGTGCGTCGCAGCCTGTGAACTCTTCGGCGGCAACCGCCTTGCCGCCTTCCCCACCGCCTGCGCTCTGGAAATGGTACATGCGGCTTCACTCATACACGACGATCTTCCGTGCATGGATGACGACCCATCACGGCGAGGCCAGCCCTCGAACCACACAATTTACGGCGATGACATGGCGATTCTCGCCGGGGATGCTCTGTTTCCATTGGGGTTTCAGCACAT
>V300016263_L3_WHPEAkcfEAAARAA-541_1_paired_trimmed_paired_merged_contig_2261
AAAACCTGCCTTGCAGCAAAGAGATCAACAACCAACAAGTGAATCCAGGCAGAAGCTAATGTTATCTCATTGGTGAACATCTTTGCTATACCAGTCAGCTCAGGCAGCCAGTATTTACTTCCAAAAATCAACCGCAGCGTTTCAGGAGTCCAAGAGAGGTATAGTAGATAGGCATAAAGAACTCCAAGCAGAACATATGGTATACTACTCTCCGTAAATACTTTTGTCAGTCAAGATCTTGTCAGTTGAGCTTTAGGTGCCAGAACCATGAGGGCATAAAATGGGAGAACTGCAGTCGTTGCCAAAGTAAAAACTCTACTAGCAATTTGAGAACTTGCCAACCATGACATGTATACTCCAGAGCATTTTCGATGTGGAATAGATCTCTCAAGTTTTGGTCTTATAGTAACTGTTGAACCTCCTACAAAACTCCAGTCCTTGTGCATGTGAGATTCCACTGTCACAAGTTGTTGACCTAAGACTTCAGTGTTATAACCTCTCGGCGTAAATGTGAAGCTTTGTGCACTTCTCTCGTTGCTCCAATGTCTTGTAGTCTTCTTGCCATAGTCAACCTTGAAGGAGAATGAAGTATGGCAAAAGCAAGAAGAGAAGGCCATCTCTGTTGTGAGACCAGAAACCCTGTAAACAAGTAATAACGGCTGCTCCATAATATGTTTTTACAGTACTGAAATTAGGAATTGGGAAAAAAATGAAGATAAGGAAAGAACTCCAATAATGCAAAAACTACAGTTTCACTGGCAGACAGCAGTACCGACACCGAGCTTAGAGAGAGAGAGAGACAGAGA
>V300016263_L3_WHPEAkcfEAAARAA-541_1_paired_trimmed_paired_merged_contig_2262
GTAACATTAACTGCATCGATTTGTTCCTCAAAACTGTGATTAGAGTGAGAGCTTTAAAAACCAACTAGCATGTGAAAAGAAAGCCGGCTCCAGTTGTCCACCTCCACATCTCTCCCTCTCTCCTCCATCTCTCTCTCTCTAAACTTTATGTGCAGATCTTGAGAGTTAAATCAGAACAAAAACATCACTGTTACAAACTAAATCTGCATCAGAAAATGGAGCCTCAGTGCTTCTCAGCCGTTGGATCCATGGCAAAGCTGACCAGCTTCACCATTCTGCTCGTCTTCTTGCTTTCCTGCTTCACTTTTACTTCTACAGAAGCCTATGATGCTCTTGATCCAAATGGGAATATTACAATTAAATGGGATGTCATCAATTGGACTCCGGATGGTTATCTTGCTGTAGTTACAATGTTTAACTTCCAGCAGTATCGGCATATACAAGCGCCAGGTTGGACATTGGGATGGACATGGGCAAAAAAGGAAGTAATCTGGAGCATGGTGGGAGCACAAGCAACAGAGCAAGGGGATTGCTCGAAATACAAAGGGAACGTCCCACATTGCTGTAAGAAGGATCCCACTGTTGTGGATTTGTTGCCAGGAACCCCCTACAATCAGCAGATTGCAAACTGCTGCAAGGGCGGAGTCATGCAATCATGGATCCAGGACCCAGACAATGCCATAAGTTCGTTTCAGGTCAGTGTGGGTGCTGCTGGAACAACTAACAAAACAGTCAGACTGCCGAAAAACTTCACATTGAAAGCACCGGGGCCTGGATATTCTTGTGGGATAGCAAAGATCGTTAAACCAACGAGATTTCTAACGTCGGACAAAAGGAGATGGACCCAAGCCATGATGACCTGGAACGTTACTTGCACGTACTCGCAATTCCTAGCTCAAAAGACACCCACGTGTTGTGTGTCGCTGTCTTCCTTCTATAATCAAACCATCGTGAGTTGTCCCACTTGTGCGTGTGGCTGTCAGAACAACGCTACAGATCCAGGAAGCTGCGTAGAGCCAAACAATCCATACTTGGCTTCAGCTGTATCTGGTTCCGGGAAATCTGCTAATACACCTCTTGTCCAGTGTACCAGTCATATGTGTCCCATCCGAGTCCATTGGCATGTTAAGCTCAATTACAAGGAGTACTGGAGGGTGAAGGTGACAATTACAAATTTCAATTACAGAATGAACTACACACTGTGGAATCTTGTCGTGCAACATCCGAACTTTGATAATTTGACCAAGATTTTCAGTTTCAATTACAAATCATTAACTCCTTATGTTGGCTTAAATGATACGGCCATGTTGTGGGGAGTAAAGTTTTATAACGATTTCCTCTCGCAAGCTGGTCCCCTTGGAAACGTGCAGTCAGAGCTCCTATTTCGAAAGGATACATCAACTTTTACTTTTGAAAAGGGTTGGGCTTTCCCTCGAAGGATTTATTTCAACGGAGACAACTGTGTCATGCCACCTCCAGATTCCTACCCATGGCTGCCTAATGCCAGTCCCAAACGAATCATTAGCGTACTTAGTCCAGTCATGACCGTCTTCACATCTCTGGTATTCTTATTGGCTTATGCATAGTGAGCATGTTCGGGCGAGGCAACAAAAGCTATCTGATTTTTCAATACACGGTAGAATTTTGCATCAAGTTCTGGTTACCCCGTGGCTTATGGAAATCGAAGTGATGGGGTCAAATGTTTTAGTGCTGCGACTTCTAGCTATACAAGCAGTTCAGGTGCACTCCGCCTTGACTGTCACTACAAAATTCTGTTTCGATATCTGTCACACGCATTAACATTTTATTCTTTGTCACAGCTGTTTTTGTTTAAATTTAACTGTTGTACGATTATTTAGAACAATCCAAAGTGAATATGCTGTTAGTACTATATGATATTTCATAAGAAATCAAAAGTTGATGAATGAGCTTTGTTCATAGATTCGTACGAGTGTTTTATGTATTTTTGTTTCCCTGTTGAATTCAGAAACTACAGATCGAAAACAAGAATAAAATTGTGTCACGAACAGAACTGGAAAAATCGTGTGACAATATACGAACTCAGATATAGTTTACAGTTTCACAAGCTTACTAGTTACTCTCTGTACCGAATTTTCACACACAGGGCCACATTCATCACTCCAATCTTTAAAAATTTATCATAGTGAAAAACATATAGAAAACATTATTAGAAGCACAGAGGCTGCCTTTTGCATGATTGAGATAGAATTTACGTGGCCGGAGTTAGGTAGAGATGGGTATGCATCCGGCGGGGGCAGCATGCATTCATCGCCATTGAAGTAAACTCTTCGAGGAAACGCCCATCCTTGTTTGAACGTGAAGGTATTCTGGTCCTTGCGCATAAGCACCTCAGACTGAATATTTCCAAATGGCCCAGCTTCCATTAATAGGTCATTGTAAAACTTCATGCCATAGAACATACCAGTGTCATCTGCAGATTACAGTCAATCACACTCGAACATTAGTACAAAACGCAAAATTCTAAGGGAATGAAGCTTTAGAAGCTTGTGATCGTAAGACACTTACTGACGGATTGGTAGGGGATGAGGGGCTTGTAATCAAAGCTAAAGACTTGAGTGACGTTGTTGAGATTAGGATGTTGTGCAACGAGCGTCCACTCTGTGTAGTTCATCCGATAGTTGAAGTTGGTGACAGACATCTTGACGCGCCAGTAGTCCTTATAGTTTTGCTTGACGTGCCAGTGTACTCGGATAGGGCACATATGATGTGTGCACTGAAGCAATGGCGAATTATCCTTTTTAGGTGTGTTTATTCCTGTTTTGTGTGCTAACACTGAGTCACTCCTGTATGCATTGCAGAAGAATGGCATCCAAAAATTAGGTCAAGTGATGAATCTGTATAATGTGGATAGGGTTGTGGAGGCTTACTTGAGACAAGTATTTTTATTGTGACAACCACAAGCGCAAGACGGGCATGGAACAATGGTTTCATTGTAGAAGGACGAAAAGGAAACACAACAGCTCGGATGCTTGGAGGCAAGAAACTG
>V300016263_L3_WHPEAkcfEAAARAA-541_1_paired_trimmed_paired_merged_contig_2263
GAGAGAGAGAAAAGATCGATGATGGCAAGAGTGGAGGACGTGGTGATAGTAGGGGCAGGAATAGCAGGGTTGGCGACTGCTGTGGCGCTCAAGAAAGCTGGAGTTAAAGCGTTGGTGTTGGAGAAATCAGACGGCCTCAGAACCACCGGTGCAGCTTTAACCCTCTTCCCCAACGCTTGGTGTGCCCTTGACGCCTTGGGTGTTTCCCACCACCTCGCTTCTCTTTATGCTACAATAAAAAAGGGATATGTAACTAACATTGACACCGGAGAAATCCAAGAAATGTCTTTTCCCGCATCCAATGGAAATGACCTAGTTGGACCAAGATCAGTACACCGAAAAGCTTTACTCAAGGCTTTGGCAGATGAGTTACCACCAAATTCCATCCGTTTCGCTTCCAAACCTACTGCTATCGAGACCCAAGAACATGAAGGCTCGTCCATTTCAGTTATTCACTTGGGAGATGGGACAATAATCAAAGCAAAGGTTCTGATAGGCTGCGATGGGATTCACTCAGTGGTTGCCCGCTTCTTAGGACTTGCCGAACCAGTATATGCAGGTCGATCAGCAGTTCGTGGCTTGGCTGTGTTTCCTCAAGGCCACGGATTGGACAATAACGTGCAGCAATATGGAGGACTTAACAGAAGGGCTGGTTTTGTTCCCCTCAATGACAAAGAGATCTATTGGTTCTTTGGCATATGTCTGGCTAAAGGGGCGGATCCTTCCAATGACCCGGAAGTTATAAAACGAGAAGTGATTGAGAATTATGCCAAGGATCTTCCTCCTATATACCTAGACGTTGTACGGCACTCGGATCTTTCAACGTTGTCATGGGCTCCAATAATGTTCAGGTACCCGTGGCATGTAGTATTCGGGAACCTAGGGAAGCAAAACATCACGGTGGCTGGTGATGCCATGCATCCCATGACACCTGATTTAGGACAAGGAGGTTGCGTGGCATTGGAAGATGCAGTGGTCTTGGGCAGATACATAGGGAAATCCTTTGTACAAAATGGACAAATCGTGCCAAAAGAGATGGTTAGTGCGATTGGGAAATACGTGGAAGAAAGAAGGTGGCGTGTCGCACTGTTGATTGCAGGATCATATTTATCAGGATGGATACAGCAGCCGGGGTCTGATGGGGTTATGAAGTTCTTGAGGGATACCATATTTTACGGGTTCATTTTCCATAAACTTGTTAAACTTTCACATTATGATTGTGGAAAACTTGATTTCTAGCTAGTGCATTTCATTGTCCACAAGAAAGAAGACGACCAAGCTTCCCTCCTCTACGGCATTATATTATTGATGACCTTTCAACAAGGATCGACCAGAGACAGGAATCTAAGAAGAACAGGAAAGATTTATGGAACCTAGTAGCTATTACATAAATTTATACTTTCACATACCTCTGCTGCCTTGTTGACAAAGTGTATTTTGCATTTTAGTTGATAGCAAAGCACATAGATGTAGTCTGAGATCAATAGCTAAATAAGCAGTATATGCTAGTTGTTTTTAAATGGAAATAGGCAAAATTTACAAAAACAGTGTGCTTTGCCCAGAATTCTAGTACTGTATGAACCAATTTACAACAAATAAAACAATCC
>V300016263_L3_WHPEAkcfEAAARAA-541_1_paired_trimmed_paired_merged_contig_2264
AAGCTTCACATCAAAAGCCCAATTAAACATCCCCAAACCCTTATTTCAACTACATATCATATCAACAACCGAAAACCCATTTCAACTCAACAAAAAAAAAAAGGGATCGACCTCAGAACAAACCGGCATACCCAGATCGCATTTCAGTCAGATTCGCCCGACCCGGCGACAGAGAGGCCGGCCTGCTCGATCTCGAGCCGTTCGAGGGCTTTCTGGTGAGCCCAAGTCTCGATGGTGAGATCAGGCTTGGCGTTGAGGCCAACGCCGAGGATGACGATGGTGAGGAAGCTGGTGACGTAGCACGGGAGCTCCCAATCCTCCCATTTCCGAGATTGGCCTGGGGGAGGTGGGGTCCGATTGAAGAGGTAGCCTTTGGGTTGTTCCTCGTGGCCCGGGCTGGTCCACCGGCTCGGACCGGTGGCAGAGCCGCCGCGGGTTCGGAGCGCCTGGACGAGGCGATGGCGGAGCATTGTGGAGGCGGGTATGGTGAAGACTTTCGCTCCCAGCTCGTAAGGGAGAGAGAGAGGAAGAGAGAGAGCAGCTTTGTGGAGAGTGAGCATTTTGCAAGAGAAC
>V300016263_L3_WHPEAkcfEAAARAA-541_1_paired_trimmed_paired_merged_contig_2265
GGCGCAAGAGCTCACATGCCATGTAAGTTTCACATCATTTAGTAAACCTTTTTTTTATACATCTAGCATCATTTTAAGCAAAACCCCCTACTAATCCTATTTAGGTTCCTCAGACTTCAATATATCTTAAAAGTCAACAGTGTAAGCGTGTAAGTATCCAGATATGTTTCAAGCCCTCCTGCCCTTTATGCACACAGATTACAACACTGGCTCCTATGTATCAATTCAGCACTTTGATTCTCTCCGCGCCTCTAAAACTTATATCTTCAAATGAAAAATTACAAGAAAAAAGAAAAACGCTAACCATTCCCAAAGTTCTACAATGTCTAATTTACAAACTGATGCAATACGTACCATGTAAGTTTTCACATCATTTCGTAAACCTTTGTTATACATCTAGCATCATTTGAAGCAAAACCCGTTACAAATTTATCCTACTTCTGTTCTTCAGACTAACTGTCAACACTCAACAGTGTATGCACTTCAGGCACATAGATGGCATCCTAGCCCTAGAAATTTTAATTAATGCATCCTAATTCTATAAATTTAGCTACTGATATCACTGCACAATTCAAATTACAAGCATAAAAAACTGTGTTAGAGGCAAGAAATTGATGAACTGTTCGAAATCATCGACGAGTCAAAACATACAAATAATTGAAAAACAACTAAATTATGAAGTAATCATCAAGCTTCACATCAAAAGCCCAATTAGACATCCCCAAACCATTATTTCAACTACATATCATATCAACAACCGAAAACCCATTTCAACTCTTATAAAAAAAAAAGGATCGATCTCAGAACGAACCGGCATACCCAGATCGGATTTCAGTCAGATTCAGCCGACCCAGCAACAGAGAGGCTGGCCTGCTCGATCTCGAGCCGTTCGAGGGCTTTCTGGTGGGCCCAAGTCTCGATGGTGAGATCGGGCTTAGCGTTGAGGCCGACGCCGAGGATGACGATGGTGAGGAAGCTGGTGACGTAGCAGGGGAGCTCCCAGTCCTCCCATTTACGAGACTGACCTGGGGGGAGCGGGGTCCGATTGAAGAGGTAGCCTTTGGTTCGTTCCTCGTGGCCCGGGCTGGTCCACCGGCTCGGACCGGTGGCTGAGCCGCCGCGGGTTCGGAGTGCCTGGACGAGGCGCTGGCGGAGCATTGTGGAGGCGGGTATGGTGAAGACCTTTGCTCCCAGCTCGTAAGGGGGAGAGAGGATGAGAGAGAGAGGAAAGGAGTGGAGATGGCGAGAGACGAGATTG
>V300016263_L3_WHPEAkcfEAAARAA-541_1_paired_trimmed_paired_merged_contig_2266
GTTGATCAAGGGATTAATATAGCAGCACAAAATCAGATATTCATACAAACCCCGTTTACAAACCAAAACAAACATCTATTAAAATAAACCTCTACTCTAATAAGCTCTATATGCCACTTAGTACTACGTTCTAGTGGTTCCATGGCTGTAAGAGCTCCGTTGGACTGCATTTTTACCTCCGCTCACTACGACCCTTCATAGATTAATCAAACG
>V300016263_L3_WHPEAkcfEAAARAA-541_1_paired_trimmed_paired_merged_contig_2267
AAATAGTTCCTAAATTTTCTCGTACACCGATGAATATATCAAGAATTAAGATTCGCAATCTGTTGGTGCCAAATTCCTCAACGATCCAAGAACATGAAAATTATTAACAATTCATGGGAATAATTTCCTTTATTGGAATACTTATATGTAGCGAATTAAGTTGCAAGAGCGTTGAAGGTAATAACCGTAAAAATAGCCATGTAGTTATCCTATGCGGCTATGCCTTACAACTTGCTGCTCGGAACCCCGACTGGTGCATCTCTAGATCTCTTTTCTACTGATCGGGAAAGTTGTTTCACTGCTTCTTTTGGCAGATGGCGAGGCCGGCTCAGCCAAAGTCCCCCATCAACTACAATGACAGTTCCATTGATGAATTTACCTGCATCTGAAGTAAGGTAGAGAGCGGCCATAGCAATATCCCATTTGTCCCCTAGTTTATACAAAGGCATGTAATCTCTAGCTTTGCTATTTATCTCTGTTGGTGCAAGTTTACTCATGCCAGGCGTATCACCAATGGGACCCGGTGCTATTCCATTGACCCTAATGTCGTAGTCAGTTCCCCACTCCAGTGCCAAGTTTCTCATAGTGGCATCGACAGCTGCCTTGGCGGCTGATACATGGACTTGATACCAAGCAGCTGTATAATGTAAAGTAGCACTGATGTTCAATATTGTTCCACCACCAGATGAGCCCCTTCCGGGACCTCCTTTTTTAAGATACTTGAGTGCTTCGTAGCACATTGTGAATGTGCCAACAGCATCAATATCCATAACTGTTCGAAATCCATTAGGGGACAGGTCCTCTGCTGATGCAAGAAAATTGCCAGCTGCAGCATTCACAAGTATGTCAAGCCTACCAAAATGCTGGAAAGTTGATTCCACCACTCGTTTTGCATCTTCCTGTTTACGAACATCCCCCACAAAACCAACAGCCTGAATTCCAAGAGAGCCAAGCTCGGAGACGGCAGAGTCCAGTACTTGCTTCCGGCGGCCCATGATGGCAATGGATGCTCCATGCTTGCCGAATTGGGTCGATATTTCGAACCCGATTCCTGATCCGCCTCCGGTTATAAGAGCCACCTTCCCTTTGACCGCATCAGCCTTGAACGGCGACTCCATCTCTCTCTCGCTTCTCTGGAGCTCTTGTTTTCCTACAGATTTGCCTGATATATGCTGATCAATGTGTAAAGTTTGTGGTGCAAAATAAAAATTGTTATATTTTATTGAGCCAATTACAAATTTTGCCACTTTCATAACCACATTATTTATTTAAAATTTTCACATTACTGCCTAAATTTATAAAATGTTAACAATTTAAACAACTATTATGTTTAAGTTTCTAACTATATGCGCAAGAAAAGATTCTCTCGTA
>V300016263_L3_WHPEAkcfEAAARAA-541_1_paired_trimmed_paired_merged_contig_2268
CCAACAGCATCAATATCCATAACTGTTCGAAATCCATTAGGTGATAGATCCTCTGCTGATACAAGAAAATTGCCAGCTGCAGCATTCACAAGTACATCAAGCCTACCAAAATGCTGGAAAGTTGATTCCACCACTCTTTTTGCATCTTCCTGTTTACGAACATCTCCCTCAAAACCAACAGCCTGAATTCCAAGAGATCGAAGCTCGGAGACGGCTGAGTCAAGCACTTGCTTCCGGCGGCCCATGATGGCAATGGAGGCGCCATGTTTGCCGAATTGGGTCGACATTTCCAACCCGATTCCTGACCCACCTCCGGTTATCAGAGCCACCTTCCCTTTCACCGCATCAGCCTTGAACGGCGACTCCATCTCGCTCTCTTCTATCTGTTCTTCTCTCTTGCTTGCTTCTACGAAGCTCCTGTTTGCCTATACATTTGCCTGATGTGTTTCGTATGGCGACACCGGTCAATGTATACAGTTTGTGGTCCAAAATAAAATTGT
>V300016263_L3_WHPEAkcfEAAARAA-541_1_paired_trimmed_paired_merged_contig_2269
AGAGCCTGCACCATCCCCTACAGATTTCCCTCCGACAACCCCCGCAAGCCCACGCCGACTGAGCTCTCCTGGATCGACCTCTTCTACAACTCCACCCCCTCCTTCAAGAAACGAGCTGAGTCCGACGCTTCGGTCCCTGATGCTACGGCCAGAGCTGAGAAATTTGCTCAAAGGTACACTGAAATACTTGAGGACTTGAAGAAGGATCCTGAAAGTCACGGCGGCCCGCCGGATTGCATTCTTCTTTGCAGACTTCGTGAGCAAGTTCTTAGGGA
>V300016263_L3_WHPEAkcfEAAARAA-541_1_paired_trimmed_paired_merged_contig_2270
CTACTTGTAAACTCTTCTTCTATCTGACATTTCATGTAAATAGGAGCTGTTCTATGTTACAAATCAAAATTGTGGCGGAGTTGCAAATATACCACATCTAGTTTTCTCTTAAACGCTCAGTTAGAGTGGGCTTATCAGCTCCTAACCAAATCACAACAAAAAATGCACAAGCCTTATATATATCTATCTCCCTTCCTACGCAACCCCCTTTCACTTGGTCGCGTTATGAAACTTTCCGTTTTCAATGAATTAGCTGTTGGGGAACCACCCCTTGAATCCAAATAGCCAGCCCGGTCCCGGAGCATGCCCTGACGTGTTGAGTGTGTCCGGTGACGTGTGAGTGACATATGTGTTTGAGACGTGTTGAGTCATGATCACTGCAACAGTGCAATCACAGATGAATGCAGCTAAAAAACTCAAAACAATCCAAGGTGCCCAGACGCCTTTCTAGCTTCACTCTCATGTGGTCCTATCAAGGGTTTGCCCGCACCAGAGTTATGAGTTGAAACATGCCCATTTGAGTTGCTCAATATGGAATGACATACGGCAGAGCATGTACATCAGCTGATTCTATCCGCAGGACCTCTGACCATGCCTTAGGTGTCTCCTCAACCTTTGAAGATTCCACCTTGGGTTTCTTTAATTGGGCATCACTGCACCCAAACAACCAATCTTGATCGTCATGATCAGGCATTTCATCCAATTTCGGAACCAAATACACATGGCTTAGATATCTGGAATCCGGATGGGGTGGTTTCATGCATGCTTCAGCAATAGGAACAGCCTGTGTAGCAATAGATGTCGGCTTGGTAGTGGAGACAGCCAATAACGGAGCTTCACCACTACCATTTATCTTGCGGTCCTTAATGTCCACCTTAATGTCATTTGCTGCACCCAGCCTATCTGACACATATGGGATGGAATTTTGGCAAGGTCCTAGTGTTCTTCCATTTACCGGCAATTGATGAGAGGATGAAGAGGGTCTCAACAGTTTACTGGGCCTAATATCGTTGGCATGCACAACTCCATTCGTCTGTATGTCCTTTCGTTTCTTAAGATTTCCATCAGCACCAGCAGTTTCGTTGCTGTCCTCTGGAAGCTGGGAGGTTATAACACTATGGGAATCTATGTGATCCTCTTTATCGCTCTTTCTTAATTTATCTGGCTCTGCATTCTTAGTTTCATTTTTCTCCTTTGTTTTCTCTTCCTTTTTCTTCTCTTTATCTGGCTCTCCATTCTTAGATTCAATTTTCTCCTTTGCTTTCACTTCATTTTTCTTCTCTTTATCTTTGTCCTTGTCTATCCCTTGTTTTTTCTTCTCTCTATGTTTGTCCTTGAGTTTGTCACCACCTTCCTTCTCTTTGGTCTTTTCTTTTCCAACAATCTTTCTATCCATGTTGTTGCCAATGGACTGGTTCTGAAAGTATCTCTCTTCACCATGACCCTCGTTTTTTCCTGGAACTCTCTTCTCATCTGAGGTACTAATTTTGTCTTTAACCAGGTCCCTG
>V300016263_L3_WHPEAkcfEAAARAA-541_1_paired_trimmed_paired_merged_contig_2271
CTTATATGTATCTATCTCCCTTTCTTCGCAACCCCTTACGCTTCGTCGCGTTTATGAAACTTTCCGTTTTGAATGAATTAGCTGTTGGGGAAAACCGCCCCTTGAATCCAAATTGCCAGCCCCGTCCCGGAGCATGCCATGACGTGTTGTGTGTCCCGCGACGTGTTGAGTGTGACATTTGTGTTTGAGACGTGTTGAGTCATGACCACTGCAACACTGCAATCACATTAATGCAGCTAGAAAACCCAGAACCGTCAAAGGTGCCCAGACGCCTTCGTAGCTTCGATCTAGTGTGGTCCTATCAACTATCAACGGATTGCCCGAACCAGAGTTGCGAGGTGAAACATGCCCATTTGAGTTGTTCAATATGGAATGACATACGGCAGAGCATGAACATCAGCCGACTCTATCCGTAGAACCTCTGACCATACCTCAGGTGTCTCTGCAACCCGTGAAGATTCCACCTGGGGTCTGTTTGATTGGGCATCACTGCACCCAAACAACCAATCTTGATCGTCATGATTAGGCACTTTGTCCAATTTCGGAACC
>V300016263_L3_WHPEAkcfEAAARAA-541_1_paired_trimmed_paired_merged_contig_2272
ACCATCTGGACTCCAATCGACAGCAAAAACCTCATCTGCATGGCCAGGAAGATCTAGTTTTAGCGCCCGTGCTTTGATATCCCAAACCTTAAGAGTGGAATCTTTGCTGCCACTAACAAGTAGCCTGCTGTCTGCTGACCAGCTGATCTGGTAGACAGGACCAACATGGCCCCGGAAAGCTGCAACAAATTTTCCAGTAGTACCGTTCCATAACTTGACAGACCTATCAAATGAGGCACTTGCTATCCATTGCCCATCAGGTGAAAAGCAGACGTGGTTTATAGGCTGTTGGTGACCCGTCATGCGAGTTTTAGGTTGTTTTTTGAGAAAAGGTTCCCATAGAAACATTGTGAAATCATCAGATCCAGAAACCAATCTTTCAGGGGAATCGCCTTTCATTTTGTTATATCTTTCCAAAGCTGCCTGCTTCATTTCCTCTGGAGATGAATATTGCTTGCCAGTGTGATCAAAGGCTCCCGTACGAAGAATATATTCAGTACTCAATGTAAGAGAGTTAACCCAATGACCATGACCCTTCAGTTCACGAATTAGTTTTCCTTGTGTGGTCTCCCAGACTTTGATAGTACAATCCTGGGAGCCTGTGTATATGAAACCATCTCCACCCCATTTTACACATGTTACTGCAAGTGTGTGGCCACTAAGACATACAACAGATTTCCTCAACGTAACATCCCATATACGTGCATCACCATCTTTGCTGGCACTCACAAAGCGTCGACACGGAGCACTTAGGTGGACTGGTTCCCAAGAGATTCCAGTAATCCATTTCTTGTGGCCAATAAGTGGATTGCCTGATGGCTTCCCTGTTCGTGGATCCCAACATTGAAGTTCTCCAGCCTTGCTGCCACTAACAAGATACTTCCCATCAGGTGACCATGCAATAGCAAGGACCCAATTCTTATGTCCTGTACATGTGAACAACGGCGTCTGAGTATTAAGGTCCCATAGTCGGACGGTGGTATCACCAGAACCACTCGCCAACTGTTGGCCATCAGGGCTAAAAGCAACTGAAAGTACAGCTTCTGTGTGACCAGCAATTGTTGCTGAGCAACGATGAACAGGCCGAATTCGGAAAACAGCTTGTGGTTGATAAACTATATGAAGCACCTTCTCCACAGAAATTTTGTTCTTCTCTGCAAACTTTCCAAGTGACTCAACAAGTTCCTTATCTGCTATATAGAAAGCATACGGTAGCCTCTCCTCATTTTGACGAAGCTGATTGACGATCTGTTGAAGGTGTTGCGGTTCTGTGTTTAGAGGAAAGTTGACCGGAGTTCCTAATGGATTTCCATCTGGGTCCGTCAGAAGGCACAACATAGTCTTCCCCTTCCCCTCTCCTCCTTCCACCTCCATTGTCATTGCTGAAGTCCAAATTGTTCTGTAAAATTGAGATTTTTGGGGACTATGTATAGCTATGGGTGGGAGTTTCAAAATTGGGGCCGAG
>V300016263_L3_WHPEAkcfEAAARAA-541_1_paired_trimmed_paired_merged_contig_2273
CAATACATTCCGCTCATAATGTGACATAAAACATAAAAAAAAAACCAGAACCATTCTTCAGAAAAGAAAGGGGAAAAAACCCGAAAAAGCGACAGCTTGAATGCGAACTCGATTTCCATTCGATCTCCCAAGGGGCATCATTTGTACCATGCATCGATGCAAAATCTACAAGGTAGACTTCAATGTGTTTCCAATATCGATGACAAATCGATATCTGACATCTCCTTTAAGAAGGCGCTCCATGGCAATGTTCACATAATCCATTGGGATAACCTCAATATCAGCTGTTATGCTGTGCTTGGCTGCGAAATCAATCATCTCTTGCGTCTCCTTCATGCCCCCAATGCCACTCCCAGCTACTATCTTCCTTCCCACGAGCAAAGGAAAAACTGGAAGCTCAAGAGGCTTCTCTAGTGCTCCAACCATCACTAGCTTTCCGTGAGACTTCAACAAACCAATCAAAGGCAATAGAGGGTGGACTGCAGAAACCGTGTCAATGATACCATCCAATGTGCCAATGGCAGCCTGCATCTGATCTTCAT
>V300016263_L3_WHPEAkcfEAAARAA-541_1_paired_trimmed_paired_merged_contig_2274
CAATACATTCCGCTCATAATGTGACGTAAAACATAAAAAAAAACCAGAACCATTCTTCAGAAAAGAAAGGGGAAAAAACCCGAAAAAGCGACAGCTTGAATGCGAACTCGATTTCCATTCGATCTCCCAAGGGGCATCAGTTCTACCATGCGTCGATGCAAAATCTACAAGGTAGACTTCAATGTGTTTCCAATATCGATGACAAATCGATATCTGACATCTCCTTTAAGAAGGCGCTCCATGGCAATGTTCACATAATCCATTGGGATAACCTCAATATCAGCCGTTATGCTGTGCTTGGCTGCAAAATCAATCATCTCTTGCGTCTCCTTCATGCCCCCAATGCCACTCCCAGCTACTATCTTCCTTCCGACGAGCAAAGGAAAAACTGGAAGCTCAAGGGGCTTCTCTGGTGCTCCAACCATCACTAGCTTTCCGTGAGACTTCAACAAACCAATCAAAGGCAATAGAGGGTGGACTGCAGAAACCGTGTCAATGATACCATCCAATGTGCCCATGGCAGCC
>V300016263_L3_WHPEAkcfEAAARAA-541_1_paired_trimmed_paired_merged_contig_2275
TACAGCAAGCCCAAACTAGCCATAATTGTACGTTCCTTGTACTCTTTTCCCTCTCAATTAATTAGGATTTTCTCCATAAACATAATTAAGGAGTACCTAAGTAACAAGACTACTGATCAACCGGATATACGTTGATAATTTCGAATCCAAACAATTGACACTCACAACGAAATCAGTTTAAAACACACACTAATCAAATTAGCTGCAAATAAACGTTCATAAATACGCCTTTTAGCAATTGAGACCACAGTACCTGGTGAATAAAACGATTAAGAAGAACAGGAAAATTTGATCAAAGCATATCATTAAACCTGACAAGCTAAGCTGCCTATGTCTACGCTTGTGACTTGCGATTTCTCTTTTCCTCGATACCCGACTGAGAAAATCTACCCCTTCCATTTTCACGCCTTTACAGGCCAGCAAAGCCATGCCATGATAAAGTACATCTGCCATCTCTGAGGCAGCACGCAGCCTGTCTTCGTTCTCCTCTAGTGTTTGGCATAGCTCATCCGCCTCTTCCCTGATTTTTGAGCACAACAACTTCTCATCAGATAGTAGACGCCGAGTCCACGAGGGCTTTCCACCCTGTGGAACTTCTAATTCTTCTTTTCGCTTGGCAATTGTCGATTCTAATGAGTACAAGGTGGTCAATGCCAATTTATGTTCTTCCTCCTGTCGGTGTTCCAACAAATCAAGCACTGGGGTGTAATAGCACGTCTCTGAGCCTGTGTGGCAAGTAGGTCCATCAGGCTTCCCAAGGTATATTATGGAGTCTCGGTCACAATCAAGGAAGATTTCTTGAACATTAATGAAATTATTGGAGGTCTCTCCCTTTGTCCACAATGTTGATCGTGACCGACTGTAGAATGTAGCCTTCCGTGAGGAAACTGTCGTGGCCACTGCTTCCCTGTTAGCAAAGCCTTGCATCAAGATGGCTCCTGTGTCAACATTTTGAGCTATGGCAACCGCCAAACCTTTCTCATCCCATTTTACACTGTCTAACACTGTTTCAACCTTTGATTGCAGATGGAGGTCCCTGTCAAAGTTGCTGGTGGAGGAAGCATAAACAAGAGAACTGCTCTTTCTACTGAAATTGCTTCTACCATAGTGATACCGGTTAGAAACGGAAACGCGGCAAGGGGAAGAAACTCTCACAGATTGCAGAAAATGCAAATGTGGAATCGCCATTCACATCAACTTTCCTAGGATTGAAGAAATATGCATGAGTCCGCGAAAATTAAAATCTTGAGAGGAATTAAGACAACGGAAATTGTATCATAGCAGAGAACTTCTCCAACCAGTCCCTTTCTGATTCTTATGATTCCCTCAAGAATCTGGCGCCACTCTTTTCCAGAATTCTTTATAGGGTCCTCTCCTCAGAAGCTAACTTAATTCTGTGTTGTACATTAAAAAAAAGGGGAAATCGAGCATTGGTTTAACTTAGTATTCATCTTGTCAGATCTTGATTCACATGAAACGAATACAGTTCCACAAAGGATTCATGTTGGGGTGATGCAAAGATAGAAAATTATATGATTTCATATTCTAATCACCCATATCGACTGTAGTTGGAGTGGGATCCATATCAACAGCCACATAATCAATCTTTCGGGAACCAATAATATGAACGACAAATCAATGATCGATAACGTATAGATATGGATCCCGCTCTAGCTATGTATATTCCATAATCACCCAATAAGAATATTCAGCACATCAATGTAAGTTCTTTTGTTCCATAACAATGCAGAACCAAACCTCCTATAGTCCTATGAAGGGGGTTTCGATTAAACCGGTTCAAATCTACTCCAAAAGTTCAAACCTTCTTGCAAAATGTGCTCACAACAACATCAGTAGCTGCCTCCCTAAAATTTATAAGCATATTTGAACACATTTTTACAAAATTCCCATCAAGTTTCTACTGCAAATTTAAAACCCAGGCATATATTACTTCAAAGCTCCAAACTTTACACCACTTAATTACTCCAAATCCAAAGCAACAGCATCAATCAATCTTTTCTTCCAAAACCCATGATTTTTTATCGGGTACCAATGAATTCTTCACAACCCATGAATTTGCAGAGCTTTTTTAGTAAATTCAAAACCAGCAATAATGGGTGAATGTGAAAAAGGAAAAAAACTAGGAACGGAATCCATTTTAGTAACATGTATTCATACCTCAAGAATCTGAACAGAACTAGAGTAAAAAGGGAGGCGTACTTGGTTGCTGCCAGGGCTGGGCATGGGCCGGGGAGGCCT
>V300016263_L3_WHPEAkcfEAAARAA-541_1_paired_trimmed_paired_merged_contig_2276
TTCGCCATGCCATCCCAAACCACCCATAAAAGTGCTATAAAACCCTAATCTTTCACTCCCACCATCTTCTTCTTAGTAGCCCGCCGAGAAACCCCTAACCCTAATTCATCGTCACCCAAGACACAGCGGCTACTACTCGAGATGGGTGAAGAAGTCAAGGTAGTGGTTCCAGAGTCCGTGTTGAAAAAGAGAAAGAGGGAAGAGCAGTGGGCCTTGGCTAAGGAACAGGATCGTGTAGCTGCCAACAAGAAGAAGGCTGAGAACCGGAAGCTCATTTACAACAGAGCAAAGCAGTATTCTGAGGAGTATGAGCAGCAGGAGAAAGAGTTGATCCAGTTGAAGCGTGAGGCTAAGTTGAAAGGTGGATTTTATGTTGACCCAGAGGCTAAGCTCTTGTTCATTATTCGTATCCGTGGTATCAACGCCATTGACCCAAAGACCAAGAAGATCTTGCAACTCTTGAGGCTGAGACAGATCTTCAATGGAGTCTTCCTAAAAGTTAACAAGGCCACCCTCAATATGCTTCACAGGGTTGAACCATATGTTACTTATGGGTACCCCAACTTGAAGAGCGTCAAGGAATTGATATACAAGAGAGGGTACGGTAAGCTGAACAAGCAGAGGATTGCCTTGACTGACAATGCCATTGTTGAGGAGGCTCTTGGCAAATATGGCATCATCTGCACGGAAGATCTTATTCACGAGATCTTGACAGTTGGTCCTCATTTCAAGGAGGCCAATAACTTTCTGTGGCCATTCAAGCTTAAGGCACCACTGGGCGGTCTTAAGAAGAAGAGGAACCACTACGTGAATTAGGTCTATGCAGTATTTCATTATTCCAGTCATTCGAGTTCTTTCTGTCAACTAGAGGGGATCTGGCACTTACTCCTTTGTTTAAGTTGAACACTGGTTTCGCTTTAAGGTTCATGACTTGTTTTGGTGTCGGAATATTTGATTCACATTTTGAAGACTTAAATGCTAGAAAGTTTTGTTACATTATATAAATGTTTTGCATTCGATGCTGCCTGCTTGTATACTTTTGCCAAGGTTTTAAATTGGCTAGAGATTCATATGTTTTGATGCCCTCAGTTGTCTTTTCGTTTCGTGATTAAGTAAAACAATGAAGAGGAATTAGATGAAAAGAATGTCCTCAAAACAAAGTAGGAAAGGAATGGAGTATTCTGGAGTAGTAAGAGCATCTTCACCGGTTGGTGGAGGGCGATGGCAATTGGAGATGCGTTAAAGGGAAGGCTGCGCGGTTCATTTTCAGTTGCCTAGATGTTGTTAAGAAAAGTGAATCACCGCGGAGAGTTAGCGTTGTGAATTTGATGAATGTAGTGTTTGTGAAGCATGTGCTCGTATATGTTCTATTCGTCTGC
>V300016263_L3_WHPEAkcfEAAARAA-541_1_paired_trimmed_paired_merged_contig_2277
TCCCAGTACCTCCAAAACCCTAGGCTCTCAGTAAAAAGAGAGGTTAAAGGGACGGCACCGTCGCTGTCCGCCTTGACAGAGCCGCCGCTTCGTCTTGGCCCTCGATTTTGGTCTTGCTCTCTTTCCCAAACTTCCAATTTCCACTAATCTCACAAGCCCTAATTCCCTTAAATCGCAATGGCCCCTAAACCCTCCAAGGCCGACAAGAAGATAGCCTACGATTCCAAGCTCTGCTCCCTCCTCGACGAGTATGGCCAGGTCCTAATTGTCGCCGCCGACAACGTCGGCTCCAAGCAGCTCCAGAACATCCGCAAGGGGCTGCGCGGAGATTCCGTCGTTCTGATGGGGAAGAA
>V300016263_L3_WHPEAkcfEAAARAA-541_1_paired_trimmed_paired_merged_contig_2278
TATCTCACCCCCAGAGTACCCAGAACCCTGAATATAACACTCCGTACAAGAAAGATGGGACCGAGGATGATTCGGGAAGTGCCTCTAGAGGAAACTGGTGGCAAGGGTCCCTCTATTATTAAGGGCTCCTTTGCCGAAGCTTATACTCGTCAAGATAATATAGGAAGGAAATAGGGTAGCAGCAGATGGTTGTGGACACAGCTGGTTTGTTTTCCTCCAGCCCCCCAAACACAGTACTCATATATATGCACCTTCTTTAGTTTCTCTGTGAAATATGTACTCTCTCTCTCTCTCTCTCTGTTCTACTGTAAAGGATGTTTGGTTTAGTGACTTAATCATCCTCAACTGCTCTAATATGGTTCAAGATTTAGATGTTAATTTAGTTTGTTTAAT
>V300016263_L3_WHPEAkcfEAAARAA-541_1_paired_trimmed_paired_merged_contig_2279
ATTAAAAGTACAAACCATTCATTTAACATAAACTAAAATAACATCCAAATCTTCAACTAAATTACAGCAGTTGAGGTTAATTAAGTCACTAAACCAAACATCCTTTACAGTAACAGAGAGTACGTACTTTACAGAGAACCTAAAGAAGGTGCGCACATATCTCTCTCTCTCTCTCTCTATATATATATATATATATGTATATATATATATATATATATATATATATGAGTACTGTGTTTGGTGGCTGGAGGAAAACAAACCAGCTGTCCACAATCACCTGCTGCTACCCTATTTCCTTCCTATATATCTGCAAAGCACAATACACAAAGGTCACACAAATAAAACTACGGAGGACAACATTGATGAATTTGAAACGAGAAGAACCAAAGTTAGGTGTTTCGGAAACTAAATCAACCATTTGTGATAAAAACCCTTGTATATGTATTAATAAGAGGGAAAAAAACTGTGGTGAATATGGTAAGATTC
>V300016263_L3_WHPEAkcfEAAARAA-541_1_paired_trimmed_paired_merged_contig_2280
GGCCGCTACGCCGGGCGTAAGGCCGTCATCGTGCGCGCCTTCGACGAGGGCACCCGCGATCGTCCCTACGGCCACTGTTTGGTTGCGGGGATCAAGAAGTACCCCAGCAAGGTCATCCGCAAGGACTCCGCCAAGAAGACGGCCAAGAAATCCAGAGTGAAGGCCTTCGTCAAGCTCGTGAACTATCAGCACCTGATGCCCACCCGGTACACGCTGGATGTGGATCTCAAGGACGTCGTCAACGTCGAGTCTTTGCAGACCAAGGACAAGAAGGTCACTGCATTGAAGGAGGTGAAGAAGCGGTTCGAGGAGCGGTTCAAGACCGGGAAAAACAGGTGGTTCTTCACCAAGCTCA
>V300016263_L3_WHPEAkcfEAAARAA-541_1_paired_trimmed_paired_merged_contig_2281
CATACTATTTTTAGGCCTCAAATTTTAGTTGCCTCTAATATGCAGGCAAGTTTTTGAGAAAATGTAGCATATGAAATAATATCTTACAATAGATCATTTGGCACAATGTTAGTGGCCACTATGGGACTCCTCACAACGTATTTTCCACCATCATCTATCCAAATCAATGAGCCTTGGACCACACCTTCTTTCAACAATTTTAAACCTTCCAAAGTGACCTTATAACTTAGCTTTTCATACTTTTTCTTGAACACCAATCTCTGTGGCTCGACCTTCACCTTCAAACCCGACATCGCCATCAATTTCGCAGTATAACTAGACTTTTCCCCTCCCACATTTGTCACTGTCCTCCTAAATTCTTGTACAACTTTTGCACTCGAATTTGAACCCTCACTGTTAAAGTAAGCAATGAAAGAAGGGTAGTTAAGATGGATTGAACGGTCGGTGCAGTTGTTTTTGGACCCAGTGATCACTTGTATTCCTTTTGATGTGTAATTCATTGCACAGAGAAGGTTTATGTAATCTTGTGCCGTTGCATCGTAGATTAGTCCCGGGTCAATTGCCTTGTTCGGACTAATGTGTCCTGCTCCAATGTCTAGGGGGCTTGCAGGGAGGTTACTATGAGCATCTATGATGGGATTTTGTTCATTGTCTAATGGATTGGCTGTGGTCATGAGGGCTGATCGAATCGCAGCGGGGCTCCAATCAGGGTGTACTTGTTTGATGAAAGCAGCCACACCTGCCACATGAGGAGCAGCCATTGAAGTACCTGATACAACATTAAATTTGCTGAACAAGGAGCCTGACTGAACTTGTGCCACTGAATTATTTGAGGTCCATGCCGCTAGGATTAATGAACCTGGGGCTAGAATGTCCGGCTTCAAGACACTCGGGCAGCTCGGAAATGGCCCTCTAGAGCTGTAATTGTCTACTTTTGGTGCTGGCTTCGTGCCGAGTACTGTCTTTTTGAATTCCAAAATTGCTGTGGGATTTTTACTCTTCTTGATATAGTTTATGACATTTTCACCATCTTTCAAGCCGATGAATGCTGCTGGAAACGAGCTTCGAGTGTAGTACTCTGACAGGGTAAAATTCGTAACAAAGACAGCTCCTGAAACTTTTGCGGAGTTAGCATTTTCAACTTGATCACTAATGCTCAAATTGTCTTTACACACAACAATCTTGTTCTTGAGTTTCATCAGTTCCTTTACGCTTTGACATCCGTCCACGAAAACAATTGGCAGTTTGCTTCTAGAGGAGTTGCCTGGATACAATGTAGTGAAGGTGATTTGAACACCATTTCCCAACGTTAAAATTCCTTGCAATTCGCGGTCTATAGTGCCTGCGCCTATTATCGCTGCCCAAGGTGCTCCATTGAGTAATGTCCCATACGAAGGGCCATCATTTCCTGCTGAAGCTGCAACAAAAATTCCCCTGTTCATGGCTGCAAAAGTTGCTATTGCAATTGTGTCATCATCCAAAAAATGGTCATCTAATGTATAACCTAAGGAGATTGACAATATATCCACCCCATCTAATATTGCTTGGTCTACAGCAGCAAGTATATCGGATCTATATGCACTGTTAAACCAAACCACTTTGTATATAGCTATTCGAGCTCTTGGTGCCACACCTCTAGCCGTGCCAGTAGCATAGCCAAAATAGGATGCGCCTTTTACATCATGACCGGCGGCAGTGGATGCAGTGTGAGTTCCATGTCCATCTGTGTCACGGGGTGAGTTCATCGTGATGGTCTCCTCGGGATTGTTGGCAATGTAGCCTTTGTTGAAAAACCTGGCTCCAATGAGTTTTTTGTTGCACAAGGAAGAGTTGAATTGGGTGCCAGACACACATTTGCCTTTCCATTTAGAAGGGACTTCAGTCATTCCTTCATCCTTGAAGCTATCGCTCTCAGGCCAAACTCCAGTGTCAAGCAAACCAATTATGACACCTTCACCATAATTCGAAGCAGGCCAGGCACCAGAAGAGGAAGTCAGACCAAGGAACTGAGAAGTGTGGGTAGTTTGGAGTTTGAGGGGGCCATCATGAGCAAAAGAAACGAAGCCAGGGCACTTTTTGAGGGCTTCAAGTTCTGAAAGTGTAAGAACTGCACTAAAGCCTTGGATAGAATTAGTATAAGTATGGATGATCTTTGTGGTACTATTAGAGGATTTAGCACTATCCGAGATGGATAAAAGGGTAGCTAAGTACCACCTTTCGTGGCCGGAGAAGGCTTTGGGCATGGCGGACGAGTCCATGTGGATAATGTAAGCATGGGATTGTGCAGAAACTGAATTGAGGTGAGCGATTGCAGATACAATTGTGCATACAATTTGCAGGAGCATTAGAGTAGCCATTGATGAGCAATGCAATGACATTGTGTGATATATTATCGTTTTCAAAATATATATATATATATAT
>V300016263_L3_WHPEAkcfEAAARAA-541_1_paired_trimmed_paired_merged_contig_2282
AGCATGAAAAAAAAGGCTCGAATGGTACGATCCCTCCGTCACCCCAGAATGAAAGGGGCGATCTCGTAGTTCTTGGTCTGTGAAGATACGTTGTTAGGTGCTCCGTTTTATTTTCCCATTGAGGCCGAACCTAAACCTGTGCTCGAGAGATAGCTGTCCATATACTGATAAGGGATGTATGGATTCTCGAGAAGAGAGGAGCCGTGGTGGTCCCTCCCGGACCGCCTGGATCCCACGAGTGAATAGAAAGTTGGATCTACATTGGATCTCACCTGAATCGCCCCATCTATCCTCCTGAGTAGAAGTTTGGTTTCAAACCCCGGTTCGAACAGGAGAAGTACGCCATGCTAATGTGCCTTGGATGATCCACATCTCAGGGTCAGGCGCTGATGAGCACATTGAACTATCCATGTGGCTGAGAGCCCTCACAGCCCAGGCACAACGACGCAATTATCAGGGGCGCGCTCTACCACTGAGCTAATAGCCCGCCGTGCGGGCCTCCCGCTGGGGGCCCGCTATGCCAAAAGCGAGAGAAACCCCATCCCTCTCTTTCCTTTTTTACGCCCCCACGTCGCCACACGGGAGGGACATGGGGACGTAAAAAAGGGGATCCTATCAACTTGTTCCGACCTAGGATAATAAGCTCATGAGCTTAGTCTTACTTCACCGTCGAGAAACGAAAGAAGACTTCCATCTCCAAGTTTAACTCAGACGTAGCTCGCTTCTTTTTGGGTGTGAAGCAGTGTCAAACCAAAATACCCAACAAGCATTAGCTCTCCCTGAAAAGGAGGTGATCCAGCCGCACCTTCCAGTACGGCTACCTTGTTACGACTTCACTCCAGTCACTAGCCCTGCCTTCGGCATCCCCCCCCTTGCGGTTAAGGTAACGACTTCGGGCATGGCCAGCTCCCATAGTGTGACGGGCGGTGTGTACAAGGCCCGGGAACGAATTCACCGCCGTATGGCTGACCGGCGATTACTAGCGATTCCGGCTTCATGTAGGCGAGTTGCAGCCTACAATCCGAACTGAGGACGGGTTTTTGGAGTTAGCTCACCCTCGCGGGATCGCGACCCTTTGTCCCGGCCATTGTAGCACGTGTGTCGCCCAGGGCATAAGGGGCATGATGACTTGACGTCATCCTCACCTTCCTCCGGCTTATCACCGGCAGTCTGCTCAGGGTTCCAAACTCAACGGTGGCAACTAAACACGAGGGTTGCGCTCGTTGCGGGACTTAACCCAACACCTTACGGCACGAGCTGACGACAGCCATGCACCACCTGTGTCCGCGTTCCCGAAGGCACCCCTCTCTTTCAAGAGGATTCGCGGCATGTCAAGCCCTGGTAAGGTTCTTCGCTTTGCATCGAATTAAACCACATGCTCCACCGCTTGTGCGGGCCCCCGTCAATTCCTTTGAGTTTCATTCTTGCGAACGTACTCCCCAGGCGGGATACTTAACGCGTTAGCTACAGCACTGCACGGGTCGATACGCACAGCGCCTAGTATCCATCGTTTACGGCTAGGACTACTGGGGTATCTAATCCCATTTGCTCCCCTAGCTTTCGTCTCTCAGTGTCAGTGTCGGCCCAGCAGAGTGCTTTCGCCGTTGGTGTTCTTTCCGATCTCTACGCATTTCACCGCTCCACCGGAAATTCCCTCTGCCCCTACCGTACTCCAGCTTGGTAGTTTCCACCGCCTGTCCAGGGTTGAGCCCTGGGATTTGACGGCGGACTTAAAAAGCCACCTACAGACGCTTTACGCCCAATCATTCCGGATAACGCTTGCATCCTCTGTATTACCGCGGCTGCTGGCACAGAGTTAGCCGATGCTTATTCCCCAGATACCGTCATTGCTTCTTCTCCGGGAAAAGAAGTTCACGACCCGTAGGCCTTCTACCTCCACGCGGCATTGCTCCGTCAGGCTTTCGCCCATTGCGGAAAATTCCCCACTGCTGCCTCCCGTAGGAGTCTGGGCCGTGTCTCAGTCCCAGTGTGGCTGATCATCCTCTCGGACCAGCTACTGATCATCGCCTTGGTAAGCTATTGCCTCACCAACTAGCTAATCAGACGCGAGCCCCTCCTCGGGCGGATTCCTCCTTTTGCTCCTCAGCCTACGGGGTATTAGCAGCCGTTTCCAGCTGTTGTTCCCCTCCCAAGGGCAGGTTCTTACGCGTTACTCACCCGTCCGCCACTGGAAACACCACTTCCCGTCCGACTTGCATGTGTTAAGCATGCCGCCAGCGTTCATCCTGAGCCAGGATCGAACTCTCCATGAGATTCATAGTTGCATTACTTATAGCTTCCTTGTTCGTAGACAAAGCGGATTCGGAATTGTCTTTCATTCCAAGGCATAACTTGTAT
>V300016263_L3_WHPEAkcfEAAARAA-541_1_paired_trimmed_paired_merged_contig_2283
TTTTACGGTGGCGGTGATGCTTCTGGCACAATGGGAGGAGCATGTGGTTATGGGAATTTGTACAGCCAGGGGTATGGAACCAACACTGCAGCTTTGAGCACAGCATTGTTCAACAATGGCTTAAGCTGTGGGTCTTGTTATGAAATGAGATGCGACAATGACCCGAGATGGTGCCGTCCTGGATCCATCATTGTAACTGCTACAAACTTTTGCCCTCCTAACTTTGCTCAGTCCAACGACAATGGCGGATGGTGCAATCCTCCTCTCCAGCATTTCGATTTGGCTGAGCCTGCTTTCTTGCAAATTGCCCAATACCGTGCTGGAATCGTGCCGGTTTCCTTCAGAAGAGTACCTTGTGTGAAGAAAGGAGGAATAAGATTCACCATCAACGGCCACTCCTACTTCAACCTGGTTTTGATCACCAACGTGGCTGGGGCAGGAGACGTCCATTCAGTTTCAATCAAGGGGTCCAGAACAGGGTGGCAACCCATGTCAAGAAACTGGGGTCAAAACTGGCAGAGCAACTCTTACCTCAATGGCCAAGCCCTCTCCTTCCAAGTCACCACCAGTGACGGTAGAACCGTCACG
>V300016263_L3_WHPEAkcfEAAARAA-541_1_paired_trimmed_paired_merged_contig_2284
CCCTAGACCCCTCGACGAGGACGACATCGTCATCATGAAGACCTATGGATTAGGGCCGTACTCGAAGCACATTAAGCAAGCAGAGAAAGAAGTAAAGGATTTGGCTAAAAGGGTCAATGATTTGCGCGGTATCAAGGAGTCCGACACTGGGTTGGCTGCACCCAGCCAGTATGATCTTGTTTCCGACAAGCAGATGATGCAGGAGGAACAGCCTCTTCAGGTGGCTAGATGTACAAAGATTATCAATCCCAATTCCGAGGATGCTAAATACGTCATTAATGTCAAACAAATTGCCAAGTTTGTTGTGGGTCTGGGTGAC
>V300016263_L3_WHPEAkcfEAAARAA-541_1_paired_trimmed_paired_merged_contig_2285
ATCCCAATTCCGAGGATGCTAAATATGTCATTAATGTCAAACAAATTGCAAAGTTTGTTGTGGGTCTGGGTGACAAGGTTTCCCCAACGGATATAGAAGAAGGCATGCGTGTGGGGGTTGATAGGAACAAGTATCAAATTCAGATTCCTTTGCCTCCAAAAATTGATCCAAGTGTGACCATGATGACCGTGGAAGAGAAGCCAGATGTGACATATAATGATGTGGGTGGATGTAAGGAGCAGATTGAAAAGATGCGAGAAGTTGTTGAGCTGCCTATGCTTCACCCCGAGAAATTTGTGAAGCTTGGGATCGATCCGCCTAAGGGTGTCCTCTGTTATGGTCCTCCAGGAACTGGCAAAACTCTTCTGGCCAGGGCTGTTGCGAATAGAACTGATGCTTGCTTCATTCGTGTGATTGGGAGTGAGCTTGTTCAAAAATACGTTGGTGAGGGGGCTCGGATGGTCAGAGAGCTGTTCCAGATGGCACGCTCAAAGAAGGCCTGTATTGTCTTTTTTGATGAAGTAGATGCGATTGGAGGAGCGAGGTTTGACGATGGTGTGGGTGGTGATAATGAAGTTCAGCGGACTATGCTGGAAATTGTGAATCAGTTGGATGGCTTCGATGCTCGTGGGAACATTAAAGTCTTGATGGCGACAAACAGGCCTGACACACTGGACCCAGCGCTACTGCGGCCAGGACGGTTGGATAGGAAGGTCGAGTTCGGCCTCCCTGACTTGGAGAGTAGGACGCAGATCTTCAAGATCCATACAAGAACGATGAATTGTGAAAGGGACATTCGGTTCGAACTGTTGGCTCGTCTATGCCCAAATTCAACGGGAGCTGATATTAGGAGTGTGTGCACGGAAGCCGGGATGTATGCCATAAGAGCTCGAAGGAAGACGGCAACAGAGAAGGACTTCCTCGACGCAGTCAACAAAGTCATAAAGGGGTATCAGAAGTTCAGTGCGACACCAAAATACATGGTTTACAATTGAGCAGAGGAGATAGTGTATCGTGCTTCCAGAACCCATCAAGAAGCGATGCATTCTCTAATGGAGGGAGGAGGATATGCGGTGTTCCTTTTTAGGGTCACCTTGGCGACTTTCACGTCTGTTGTTTAAACTTGGTATCTTTCCTGTGTTGTAAACCAATCTCGTAAAATTTATTGTTCGCTAAGCTGGTGGTTCTGAACTTGGATCTGCTCCATCGGAAAAACGATCCGATTGCTTTATACGCTTGTTTTTCTTGCCACTCCAATTGCTAGACAACTACATTTGCAGTTATTCCAAGTAGTGGTGATGGTGGATGTTCACATTTATTGTGTTGAAGCAGCTTATGCTAATTATAATGGAACTCTCAGCAGAATGCAGATGGTATGCCGGAGGAAGGTGAGGATGGCGTGAAGCCACCGCGTCCCTTATGCCCCGGGCAAAACACGTGCTTCAATGGCCGGGACAAGGGTCTAGGGTTTCTCGTTCGGAGTTGGGGGTCTTTAATTTGAAGTCTCTATTGCCCCTTTAGTGAGGGATCTTAGATAATAGATATTGCACGTTGTGGAAGTTGAAGAGCTCTCGGAAGTGAGGTGCTGGGAGCAAGCCTGGCACTCCTCGGGTGTCAAACTGCACTCCCTTGGACATGGAGAGAGCGAGTTTTCGGAGAAGGGACTGAATCGACACAAATCCTAAGCAGAAATTGCAATCTTTAAGAGCAAATGCAGAACTTGAAACAGAAGAATAGGATCATTCGCAAATGCACAACTTGTAGGGAGCGAGAAGGGACTCACCAAATACCAACAATGGTGTCTCTGCCCCGGCTAAAGCCCACCAGCAATTAACTGTTCATCATTTTCTTACTTCGCCGAATTTGGCACAAAATGCAGGAGCTGACTCGACTTGCTCTTTTTCTTCGAAAATTATTTGAGTGGTTCTTTTATTTATTTGTCAACAATTATTACTACTCTAAACTAAAACGAACAGGAAGGAAGAAGAATTTGAAACCGAAACGCAGTAGGTTGAAAAGC
>V300016263_L3_WHPEAkcfEAAARAA-541_1_paired_trimmed_paired_merged_contig_2286
TCAAAATCATACGCATTATTTAATTTATTTTTCCTTCCCTTGAAAGTTCAAAGTCTCAGACCATCACTTCCAGTACGTACAACACACAACATAAATTATCTCTAAACACCAGTGACGTATGAACACACTGCAGTTTGGAAAAGATGAATAAAATAACTTCCAGGGTTCTCAACCCTTGAGACCATTCTACAGACCTAAAGTGGCGACCGGGTTCTGTGACTTGATCCTTCTTTTCCTGAGGCGCTCGGCTATGATAAAGGCGAGCTCAAGAGATT
>V300016263_L3_WHPEAkcfEAAARAA-541_1_paired_trimmed_paired_merged_contig_2287
CCTCGCTGTGTGGTTCCCACAAAACAGAGAGTCGTTGAGGGGGACATTGGCACAAAATCTCTTCTTTTTCGGAAGCCAAAATTTGCATCGAGTCTCCATTTTTTGCTCCGTTTTTTTCACTCCTCACCGCCTCCAGGCCAGCGAAGTTGAAAATGCTTCTTCCATCTGGAGACGGTGCGGGAACGCCTTTTCGTATAAAATAAACGCCGCGTCGTATTATTAGGTTACTGCTGGGCCAGAGCCCATTTGCTGAAGCCCAGGGACAAAAAGTCCCCTTGTCCTCAAAAACCCTAATCCCCTCTCCCTTCTACTAAGGGCATATTTGAGAGAGAGCCGAAAGTTGAAACCCTAGCCGAATCTACCTCTGTGTCTTCTGCGGACAGCAAAGATGCAGATCTTCGTGAAAACCCTAACGGGGAAGACGATAACCCTAGAGGTTGAGTCTTCCGACACCATCGACAATGTGAAGGCCAAGATCCAGGACAAGGAGGGCATCCCGCCGGACCAGCAGCGACTCATCTTCGCCGGCAAGCAGCTGGAGGACGGCCGGACCCTTGCCGACTACAACATCCAGAAGGAGTCGACTCTGCACCTGGTGCTCCGCCTGCGCGGTGGCGCCAAGAAGCGTAAGAAGAAGACGTACAAGCACAAGCCTTTCTCAGCCTCTGGACCTTTCCAGAATCGTCGACCTTGTAGAACTGGAGGACA
>V300016263_L3_WHPEAkcfEAAARAA-541_1_paired_trimmed_paired_merged_contig_2288
TCACCATTGTCTCAACACCTTAGTAATTTACTGAGAGTTCTTTGGGCTGGGAAGATATGAAGGAAGTAGTCTCTGTTATTTTAAGCAGAAAATTCAAGCTGCCAACAAGAAGTTACTCCTACAAACAAGGATAAAATATAACATCTTTCCTTTTTCTACAGCCGTGGTGGAGGACATCGGCATGGGCCTTGCAGCGGCCGAAGTTGCTGGAATGAAGTGTATCGTAACCAAAACTGAAGAAAACTTTCAAAATGCAAATGCAAACTTTGACTTCTTTGGAGATTCGCCGGAGGAGCGATTTCACTTGGGAACCTGCAGAAGCCTTTTGTCAAACAGTAGTAGTTTATGAATTAAATTCATTC
>V300016263_L3_WHPEAkcfEAAARAA-541_1_paired_trimmed_paired_merged_contig_2289
TTACAGATTCTTCGGGCTGTGAAGGTAATACTGTCTCCCTTGAGCCACTTTCTTCTGCCATTATAAAGGATTAACATTTTTATCATTGAGAATTAATCGTGTTTATAATAAATTGTGCATTGCGGATATGAAGGAAGTAGCCTCTGTTATTTTAAGCAGAAAATTCAAGCTGCGACAAGTTACTTCTACAAACACATGTGCATTCTCTACCCCAACTTTCTAGGATAAAAAACGTCTTTCATTTTTCTGCAGTTGTGTTGTGGCCGAGGACATCGGCATATGCCTTGCAGCAGACAGTTGATGGAATGAAGTGTATCATAACCAAAAGTGG
>V300016263_L3_WHPEAkcfEAAARAA-541_1_paired_trimmed_paired_merged_contig_2290
AAAATTCAAGCTGCCAACAAGAAGTTACTCCTACAAACATGTGCATTCCCTACCCCAACTGTCTAGGATAAAATGTAACATCTTTCCTTTTTCTACAGCCCTGGTGGAGGACATCGGCATGGGCCTTGCAGCGGCCGAAGTTGCTGGAATGAAGTGTATCGTAACCAAAACTGAAGAAGACTTTCAAAATGCATATGAAAACTTTGACTTCTTTGGAGATTCGCCGGAGGAGCGATTTCACTTGAGAACCTGCGGAAGCCTTTTGTCAAACAGTAGCAGTTTATGAATTAAATTCATTCAAAGCCGGTCCTCCATCTACAAAATGTTGGTGAGGAGTCTCATGATCATGAAATGATTGAAGACGATTTCTTAAAGGTTGAAATTTCATGAAGTTTTGCTTAGAGTGGTTGTATATGATTTTACATTTGATTGTCGGGGTTTACAGACTCTGCCCCACCCATTGTATGTTTTCTCAAGTAATATAATTAGGGCTGGAACCCAGTCGAAGCTGGGGGGCTAGGCCCTCACGCCCATATTAT
>V300016263_L3_WHPEAkcfEAAARAA-541_1_paired_trimmed_paired_merged_contig_2291
GTAAGGTCATATGTTGTCCCCGAAGGTTTCCCTGATAGTGTAATCCCTTCCTATGTCCCCTACATGACATGGAGAGCTCTCAAGCACTTCTTTGGTGGCGCAATGGGTGTTTTTACAACACAAACCCTTTTGAATTCAGTTGGAGTCTCTAGAAATACAGCTGCTCCTGGGGCTGTTGCTATCAACTGGATTCTCAAGGATGGTGCTGGGCGGGTTGGAAAAATGCTTTTTGCCCGACAAGGAAAGAAATTTGATTATGATCTAAAACAGTTGCGGTTTGCTGGTGATCTTCTCATGGAGTTGGGTGCAGGAGTAGAGTTGGCAACTGCAGCTGTCCCGCACCTGTTTCTTCCTTTGGCTTGTGCGGCGAATGTGGCAAAGAATGTTGCTGCTGTAACATCAACATCAACTCGAACACCAATTTACAAAGCGTTTGCAAAAGGAGAAAACATTGGAGATGTGACAGCTAAAGGAGAATGTGTTGGCAATATTGCGGATCTGCTGGGAACTGGCCTGAGCATATTAATCTCAAAAAGAAATCCATCACTGATAACTACATTTGCGCTCCTTTCATGTGGATACGTTGTCAGCTCCTACCAAGAGGTTAAATCTGTAGTACTGCACACCTTGAACCGAGCAAGATTCAGTGTGGCAGTAGATGCCTTTCTTAAAACAGGGCGAGTGCCGTCGTTGCAGGAAGGGAACTTGAAGGAAAATGTTTTCAATTTTCCCTGGGTGAAAGATGGGCCTGTTGTTCTCGGACCACGATTTAAAGATGCATTCCAAGAGCCAAGTGTATATCTTGCGATAGAGCCCTTCTTTGAGAAAGAGAGATATGTTGTGACATATAATCCTTCAAAAGGTAAAGTGTACGCATTGTTCAAAGATCAAGCGAAGTCAGATGACATACTAAAGGCGGCATTTCATGCTCAGGTACTTCTATATTTCATGCAATCATCATACGACAGTCAGCATATGTATCAGAAGGAGAAGAAAGATGAATTTTTAAAATTTGAGCCCACAGCTAAAGATCTGGAGG
>V300016263_L3_WHPEAkcfEAAARAA-541_1_paired_trimmed_paired_merged_contig_2292
CTTGCATACTCACATGTGGCAAGGTAAGAAGAAAGTATTTTTTATCTTCTATTCCTTTCTTGTTTCAGTGATGTGGTCAGATCTGAAAAGGAAAGAATTGTTGCTTTCTTATACAAATATCTATTTTCAAGGACTCCAGTTCATCATTTATATTTCTTTCTTGGTGATAGTTTATACACAAGTGCACAGATATAAAATGTAATTGGTTCACTTGTTCACAACTTCAAGCTAGGTAATAGGGATCTTTAACCGACACAGTATCATGTTGTGACGCCAGTATCCTAGTCAAGGATCCAAGGGCAATCATTTTTTCTGTTTACTTTGTGGAGTTTTCATTAGATCAAAAGAAACTAATCTTCTATAGAAGGTTTCCTTATTGTATTAGGGCTGGAGGATTTTCCGCATGACCCTACTTTGTAGAGAAGCTATGGACAAAGTTTGGACAATCAAATAAGATTTAGTGTTCATTTTCTTTAGCCTTGGTGTTATTTCCTCATTGAATTTCTTTGTGTTGTTCAATGTACCAGGCCTTCTGTTGTTTTATTGAATGACTGGTGGTTCAATGTACCAGGCCTTACATTATATAGTGTTTTCACTGAATTTCTTTATGCAGTTTTGGAGTACTCACTCTCGCTGAGTGAACTCAGCTTTGCTAACCATTAATTTAGAACTCAGATCTTGTAGTTCTTTGACCAGTCCTTGTCCTCTTCATAAAAACCATCATTATGTATCATCACCACAGTCCTCATAAGTCAGGACATCCATTTTAACTTCAAGTGATCAAGTCAGCATCCTTCAATCTGAGACCCAATTTCATTATTCAATAGAATACAGGGTATTAGCCTGTTCTGTTTACTTTGATCGCTGATGCTCTCAGTTGTGATAGAATTAGAGCATTCAATCCAAACCAATTAGCAACATTTGGAGGGGCCAAAGATCTTATACATTGCTATGCTAGGTTTTAAATTTCTGATGTTGAATTATTACACCATATTTTAGGATATCTTACGTAAATATGTCTACTTTTCCAAGTAAATATGTCTACACCAGCGTATTTTCTTGTTCTCTCCCTATTTTTCTGTGCCCTGTTTTGTCCTTGGGCTCAATTCGCTCATGTGTGTGGAACCATGATAACAAAGCCTTGATGAGGGAGCTGGCCGAAGGAAGTTATAATTTGAAAACATTAGGGCAATGAATGAGTTTGGGGATGGTTAAAAGAGCCCAAGGAAAATCAGATATGATTATAATCTCACAAATTGTTAGACAATGTTGTTGGTCACTAGGCTTTAACAGAGCTTCTCAGCTAAAACGGCATTCAAAAATATCATTTCACACAATCCTTTTCAAGTTCAAAGTTTTCTTAGTCTTCAAGCTTGCAAGGTTCTCACTCATTTTCTGTTATTTTCAAACTTTTTCCAAAGTTGTTTGCTTGTTATGTAAGAATTCACGTCTCATGTTGCATGAGTTTGAGTTTAAACACATGTTCACAATTACACTGAATTCTGTTTTATCAAGTCCTTAATTCATCATGGGATTGAAAAGATCCTTAGCTGAAAATGTTCCTCGCTTGTCTTACAATATTCTCTTTAGAAGGTTGATCAATGGCTCGCAATTTACTTTTCTAGACAAGCTTATCAGCGGACTAAAGCTTGTTCTGCTTTGGCCCAGTCTGTTTGAATCAGCAACAGTTTGAAGCAAAGAATTTTGCTATATCTAGTTTATTTTGAATGTCAGATCATGACTCAGTTGTTTAAATAGTGTAAGAGAAAATTAACAGCTCTAAATTGTTGACGAGGAACATACGATTTATGCTACTCTACAAGTGAGAAAGTCCAAATGTATGTGTCTTGTTGCACTAGCTATTCATTGTCAAAGCTTATAGCAAATTGGAATGTTGCATGTCTTTAATAGTATTCACTCTCGCTATTACTATTGTTGCTAATATTATTTTAATTCTTATCATCATAATTATTGATTATTATTATTATGCTTTTGTTTTATCATTTTCTTACGGTTTCCTGTATATTTCCTGTGCCTTGGCATCTCATAGGTTTTCTAAATGGTTATACTCTCAATAGTTGAAGCTTTCTGATAGTGAATGTTAAGCACAGCTTACTAAGTGTTTCTGTTTTTGAAGACTGACATACACAAAAACACATGTTGCTAACTTGCTACCACCTACCCCTACATTAAATGCCCTTAGCTTCTATGGCAGTTCCCATGGCAAGCCATGCAATTGCTTGCATACTCACATGTGGCAAGGTGGAGGGCATCCAGGTTCATGCGAATGAGGGTGGGGTGACACAAACACGTGGTGGTATATATTGGTTGATCTTGCCTGCAGGATATCTGGGTTCATCATTTTGGGGAATGGCTTTAATACTTGCATCGACAAATCTCGTAACTGCACGAATTGCTGCTGGTGGTCTTGGCGTTGCCCTGCTAGTTGTGCTTTTTGTGGCAAAAAATTGGACACTTCGAGGACTTTGTATTGGATTTATTGTATTCCTTGCTATAGTATGGGTTCTCCAAGAATTAACTAAAGTCCACATTCTTCGCTACGTCATTCTCTTTATTGGTGTGATGAACAGTTTGTTCTCAGTTTATGATATATATGATGATTTAATATCTAGGAGGGTCAACTCCAGTGATGCTGAAAAATTTGCAGAAATTTGCCCCTGCCCCTGTACTGGGGTTGGATGGGGAGTGATATGGGGATTGATATCGTTTATATTTCTTTCTGCATCGGTGTATCTAGGGCTTGTCATTCTATCGTGAGGTCCAGGAGATTTTGTATCAGTCGTCCCATATCCCCCCGGAGAGTCAGCTCTCACTTATTTTTTTCCACTCTCCCTTGATGAGTAGTTGGTTTCATGGCATTTTAGCCACACCTGATTCTTTCAACCCTTTTATTGTGGGTTACTCTTATACTCTGATAGTTGTTTAAATCTTTGTTATGAGTGTAAAACACCAGTACAAACTTTACAACAACTATCAGAGTATAAGAGTAA
>V300016263_L3_WHPEAkcfEAAARAA-541_1_paired_trimmed_paired_merged_contig_2293
CATCATCCATATTTATTACAATATAACTAAGATTTCTTCACGATCTTAGAAGATCAGTGATGGTATTTAGCATTGAGGGGTGGGAACGCCGCAGGCAGAAGCAAGTTTTCTGGCGTTGGGGCTGGTGACGTATGTCCTGAGGGCTGGGTTCTTGATGTATCCGCAGAGGCAAGGCCTCTGCTCCCTCAGCTTCTGGCAGCAAGTGCCTGAAGGGGCTGACCCTGACCTTATTGGCCCCAAGCATGGGCTCAACTCCACCGGACTGCATGTCACTGCCTCCGCCGTCCCCGCCACTTCGCAAAGCACCACCGCCACCGCCAAACACAACACCAAACTGCGCGATGACAGCTTCATCGTCTTAGTAAAGTGGATTTAGAGAGAGAGAGAGTGAGAGAGAGAGAGAG
>V300016263_L3_WHPEAkcfEAAARAA-541_1_paired_trimmed_paired_merged_contig_2294
CCAAGCATGGGCTCAACTCCACCGGACTGCATGTCACTGCCTCCGCCGTCCCCGCCACTTCGCAAAGCACCACCGCCACCGCCAAACACAACACCAAACTGCGCGATGACAGCTTCATCGTCTTAGTAAAGTGGATTTAGAGAGAGAGAGAGAGAGAGTGAGAGAGAGAGAGAGAAAAGAGAACTGTATGTGGTGCACTTGGGCAAGTACCCTCGGTGCGTATTTATCGGAGTGAGCAGGCAACGCGTGGTGGGTGGGAAAGACTCATGTTACGGCTACTTTTCCCAAACTACTACGTGACCACCTTCATAAAGATATTTTTG
>V300016263_L3_WHPEAkcfEAAARAA-541_1_paired_trimmed_paired_merged_contig_2295
GACCCATTATTCTTGAAATGGACACTTACAGGTACCATGGTCACTCTATGTCTGATCCTGGTAGCACCTACCGCACACGTGATGAGATTTCTGGCGTGAGACAGGAGCGTGATCCAATTGATAGAATAAGAAAGCTGATATTTGCTCATGATCTAGCTACTGAGAAGGATCTAAAGGATATTGAAAAGGAAGTAAGAAAAGAAGTTGATGAAGCCATTGCTCAAGCCAAAGAAAGCCCGATGCCAGAACCCTCCGAACTCTTCACAAATATCTATGTGAAAGGCTATGGAACTGAGTCTTTTGGACCAGATAGGAAAGAAATCAGAACTGTACTTCCCTGAATCTAAAGCGGAAAGTTGCCGATGAGTGACCAAAGACAA
>V300016263_L3_WHPEAkcfEAAARAA-541_1_paired_trimmed_paired_merged_contig_2296
AACATTTCTGCGCTTTGGGATCTCCCTGCAATTTTGGTCTGCGAGAATAATCACTATGGAATGGGTACCGCCGAGTGGAGAGCGGCGAAGAGTCCCGCATATTACAAGCGCGGTGATTATGCTCCCGGCTTGAAGGTGGACGGTATGGATGTGTTTGCCGTAAAGCAGGCATGCAAGTTTGCAAAGGAGCATGCTCTGAAAAATGGACCCATTATTCTTGAAATGGACACTTACAGGTACCATGGTCATTCTATGTCTGATCCTGGTAGCACCTACCGCACACGTGATGAGATTTCTGGCATAAGACAGGAGCGTGATCCAATTGATAGGATAAGAAAGCTGATATTTGCTCATGATCTAGCTACTGAGAAGGAGCTAAAGGATATTGAGAAGGAAGTAAGAAAAGAAGTTGATGAAGCCATTGCTCAAGCCAAAGAAAGCCCAATGCTAGAGCCCTCTGAACTCTTCACAAATATCTATGTGAAAGGCTATGGAACTGAGTCATTCGGAGCAGATAGGAAAGAAGTCAGAACTGTACTCCC
>V300016263_L3_WHPEAkcfEAAARAA-541_1_paired_trimmed_paired_merged_contig_2297
GTTCGACATGGAGTTGGTCGAGAAGAAGAATGTTCTTGTCGGCGACTTCATGCCGAGTGTTAAGTTCACCGGCGACTTGAGGACCTGCGCTTATCTTGATACATCCGAACCCCAACACTCCCAGATCAAAAACTTTGCCATGGACATCTTGAAAAGAAGCTCCAAGACATGGGTGCCTGAGCTCACTGCCAACCTCTCAACCTTCTGGGACACAATAGAAGCAGACGTCTCCAAAGATGGGAGTGCCAGCTATTTGATCCCACTTCAGAAGTTCATCTTCAAGTTTCTCACTAAATGCTTAGTTGGAGCTGACCTGGCAAGCTCGCCCAAGATAGCGAAGTCCGGCTACGCCATGCTTGACCGGTGGCTCGCCCTCCAGCTCCTCCCCACAGTCAAGATTGGTGTGCTTCAGCCCCTGGAGGAGATTCTCCTCCATTCTTTTGCATACCCTTCTTTTCTAGTCAGTGGAGACTACAACCAGCTTTACCAGTTTATAGAAGAACATGGCAAAGAAGTAGTGAAGAGAGGTGAAACCGATTTCGGATTGACCAAAGAAGTAACAATTCACAACCTTCTCTTTGTACTCGGTTTCGATAGGCACAATAACAAGCGACACCACCGGTTTACAAGCCAAAATAGTCAAGGAAGTCAGAGAAAACGCCGGTTCAACTTTGAGTTTCGACTCGGTGAAAAACTTGCAACTGGTTCAGTCCGTAGTGTACGAAGCCCTCCGGTTGAACCCACCGGTTCCTCTCCAATTTGCCCGAGCCAGGAAGGACTTCCAACTCAGTTCACACGACTCGGCCTTTAACATCAAGAAGGGTGAGTTGCTCTGTGGGTTTCAACAACAGGTCATGAGGGATGAGAAAGTATTCGATGAACCGGACACCTTTAAACCGGACCGGTTCATGAAGAACAAAGAGTTACTGAACTACTTGTACTGGTCCAACGGACCGCAGACCGGTTCACCAAGTGAGTCCAACAAGCAGTGCGCTGCAAAGGACTATGTGACCCTCACTGCCACTTTGCTTGTGGCATATGTATTTCAAAGATATGATTCAATCACAGGGACCGGTACTTCAATCACAGCCCTCGAGAAGGCCAAGTGAGAGAGTGGGGTGATCACAGCCGTTGAAATGTGGATTGATGGATCACACATGAATTTAATTCGGTCTCTGTAGGGGTTTGTAGGTAATTAAATAAACAAGGACAGATATTTGAGGGAAAATGGCCAAATCTTGGGGTGACCAGTTCAATTAAATAAAGTGAAATAGAAATTTAAGAAATTTATTGTGGATGATGGTTGGTACTTTTAGTGTTTGGTGGATCATGCCCACTCCACTACCTCACTTTCTTTGGGATGATTTGATACAAAT
>V300016263_L3_WHPEAkcfEAAARAA-541_1_paired_trimmed_paired_merged_contig_2298
CTCCAAACAATATATCCACAAACCACCAGTTACCAACTTCTTCCAACTTGGTAGGAACCAGACCCTTCTCTCTCGCTTTCTCCGCCCACGCAGCCACTGTCATTTTCTATCCCCCTCTTTCTCTAATTTTCCCGGAAAATCTCGGTTTTCCTGAGAAAACGAAATCAGAAAAAGAAAGAAGCGCTGGGAGAGATGTTTTCCGTTAGGTCCATAGTGCGTGGGCAGCTGAGACCTTCGGCGGTTGTGTTGCATTCTTCATTTTACTCTTCCTTATCGTCTGCAGCTGCAGTTCAAGCTGAGAGAACAATCGCACAAGGCCCCAGAAATGACTGGACCCGCGACGAGATCAAGGGCGTCTACGGCTCTCCTGTTCTCGATCTCCTTTTTCACGGAGCTCAAGTTCATAGGCACGCCCATAATTTTAGGGAAGTGCAGCAGTGTACTCTCCTCTCTATAAAGACGGGTGGATGTAGTGAGGATTGCTCATATTGTCCTCAATCCTCCCGGTATAACACAGGACTCAAGGCCCAAAAGCTTATGACAAAGGATGCTGTCATGGAAGCAGCACAGAGGGCAAAAGAGGCTGGAAGCACACGGTTTTGCATGGGTGCTGCCTGGAGGGATACAATAGGAAGAAAGACAAACTTTAACCAGATCCTTGAATATGTAAAAGACATAAGGGGTATGGGAATGGAAGTCTGCTGCACCTTAGGCATGATAGAAAAACAACAAGCTTTGAAACTCAAAGAAGCAGGCCTGACAGCTTATAATCACAATCTTGACACCTCAAGGGAATATTACCCGAATATCATTACCACAAGGACCTATGATGAACGCTTGGAAACCATTAAGCATGTCCGGGATGCGGGAATTAATGTGTGTTCAGGAGGAATAATAGGACTTGGAGAAGCAGAGGAGGATCGAGTTGGTTTGCTGCATACATTAGCAACACTCCCAACTCACCCAGAAAGCGTCCCCATCAATGCACTGGTTTCAGTGAAAGGAACACCTCTTCAAGATCAAAAGCCGGTTGAAATCTGGGAGATGATACGGATGATTGCCACAGCACGTATAGTCATGCCAAATGCAATGGTCAGATTGTCAGCTGGCAGAGTTAGGTTCTCTATGCCCGAGCAGGCATTGTGTTTTCTTGCCGGGGCAAATTCAATATTCACTGGCGAGAAGCTATTGACTACACCGAACAACGATTTTGATGCTGATCAACTCATGTTCAAGATGCTTGGTTTGATTCCAAAAGCTCCTAGTTTCTCTGATGAACCAGCAAACGCAGCATGTGAGGCAGATGCTTGTGAGGAAGCTGTTTCCAGTTCAGGCTGAAAATGCTAATACAAGTGTCGGTCTGTAATTTCTTACATTTTTCATCTTTAGTTTTTAGCTGAAAAAAGTACTCAAAATGAATTCACTATGCAAATAAAAGCGAACCTTAGGCTGTTTTTTTTTTTTTTTTTTTTTTTTTTTTTTTTTTTTTTTTTTTTTTTTTTTAAAAAAAACAGCCTAAGGTTCGCTTTTATTTGCATAGTGAATTCATTTTGA
>V300016263_L3_WHPEAkcfEAAARAA-541_1_paired_trimmed_paired_merged_contig_2299
GGAAGCCCCAAGGATCGAGAACCCTAAGTGTGTGACCGCCCCTGGTTGCGGTGAATGGAAGAAGCCAATGAAGAGGAACCCAGCTTACAAGGGAAAATGGCATGCTCCACTCATCGATAACCCCAGTTACAAGGGTATCTGGAAGCCTCAGGAGATTCCAAACCCCAGCTACTTTGAAGCTGACAAACCCAACTTTGAGCCTATTGCAGCTGTCGGCATTGAGATCTGGACGATGCAAGATGGTATATTGTTTGACAACATTTTGATAGCGAAGGACGAGAAAGTTGCACAAACATACAGAGAGACCGCTTGGAAACCAAAATTTGAAGTTGAGA
>V300016263_L3_WHPEAkcfEAAARAA-541_1_paired_trimmed_paired_merged_contig_2300
AGCTGACAAACCCAACTTTGAGCCTGTCGCTGCTGTTGGCATTGAGATCTGGACAATGCAAGATGGTATATTGTTTGACAACATTTTGATAGCGAAAGACGAGAAAGTTGCACAAGCATACAGAGACACCGCTTGGAAACCAAAATTTGAAGTTGAGAAGGAGAAGGCAAAGGAAGAGGAAGATGTTCAGGGCGCAGAAGGGTTCCTTGTCACCGTCCAGAAGAAAATATTTGACCTCCTATACACAGTCGCAGATCTTCCCTTCTTAAGT
>V300016263_L3_WHPEAkcfEAAARAA-541_1_paired_trimmed_paired_merged_contig_2301
GGAGGTCAAATATTTTCTTCTGGACAGTGACAAGGAACCCTTCTGCGCCCTGAACATCTTCCTCTTCCTTCGTCTTCTCCTTCTCAACTTCAAATTTTGGTTTCCAAGCAGTGTCTCTGTATGCTTGTGCAACTTTCTCGTCTTTCGCTATCAAAATGTTGTCAAACAATATACCATCTTGCATTGTCCAGATCTCAATGCCAACAGCAGCGATAGGCTCAAAGTTGGGTTTGTCAGCT
>V300016263_L3_WHPEAkcfEAAARAA-541_1_paired_trimmed_paired_merged_contig_2302
TCTCAACTTCAAATTTTGGTTTCCAGGCGGTCTCTCTGTATGTTTGTGCAACTTTCTCGTCCTTCGCTATCAAAATGTTGTCAAACAATATACCATCTTGCATCGTCCAGATCTCAATGCCGACAGCTGCGATAGGCTCAAAGTTTGGTTTGTCAGCTTCAAAGTAGCTGGGGTTTGGAATCTCCTGAGGCTTCCAGATACCCTTGTAATTGGGGTTATCGATAAGTGGGGCATGCCATTTTCCCTTGTAAGCTGGGTTCCTCTTCATTGGCTTCTTCCATTCACCGCAACCAGGGGCGGTCACACACTTTGGGTTCTCGATCCTTGGGGCTT
>V300016263_L3_WHPEAkcfEAAARAA-541_1_paired_trimmed_paired_merged_contig_2303
AATTTGATGTAGACACACGTTTGGTCGAGGGTCTTGTTCTGGATCATGGTTCTAGGCATCCTGATATGAAGAGGAGAGCAGAGAATTGTTACATCTTGACAAGCAATGTATCTTTGGAGTATGATAAAAGTGAAGTAAACTCAGGCTTTTTCTATTCAAATGCGGAGCAGAGAGAAGCAATGGTTTTAGCTGAAAGGCGTCAGGTTGATGAAAGAGTTAAAAAAATCATTGAACTGAAAAATAAGGTTTGCT
>V300016263_L3_WHPEAkcfEAAARAA-541_1_paired_trimmed_paired_merged_contig_2304
GAAGGGATGCATCCCCGTGTCCTGGTTGATGGTTTTGAGATAGCCAAAAGAGCAACGCTGCAGTTTCTTGAGAAATTCAAAACTCCTGTGGTGATGGGCGATGAGCCTGACAAAGAGATTTTGAAAATGGTAGCAAGAACAACATTGCGAACAAAGTTATATGAAGCATTGGCAGATCAATTGACTGACATAGTTGTTAATTCGGTTCTTTGCATCCGCAAACCTGAGGAGCCCATTGATCTGTTCATGGTGGAGATTATGCACATGCGACACAAATTTGATGTAGACACACGCTTGGTTGAGGGTCTTGTTCTCGATCATGGTTCTAGGCATCCTGATATGAAGCGGAGAGCAGAGAATTGTTTCATTTTGACAAGCAATGTATCTTTGGAATATGACAAAAGTGAAGTAAACTCAGGCTTTTTCTATTCAAATGCGGAGCAGAGAGAAGCAATGGTTTTAGCTGAAAGGCGCCAGGTTGACGAAAGAGTTAAAAAAATCATTGACCTGAAAAATAAGGTTTGCTCTGGTAATGATAATAACTTTGTCGTTATCAATCAGAAGGGGATTGATCCCCCATCTCTGGACCTTCTCGCAAGGGCAGGGATTATTGCCCTGAGAAGAGCAAAGAGGAGAAATATGGAACGGTTGGTTTTGGCTTGTGGCGGGGAGGCTGTGAACTCCGTAGATGATCTAACTCCTGATTGCCTTGGTTGGGCTGGACTTGTATACGAGCATGTCCTTGGTGAAGAGAAGTATACATTTGTTGAAAATGTGAAGAATCCCCACTCTTGCACAATCTTAATCAAAGGGCCTAATGACCATACAATTGCTCAGATTAAGGATGCTGTTCGTGATGGTCTGAGGGCAGTTAAAAACACAGTTGAAGATGAAGCTGTCATCTTAGGTGCTGGAGCTTTTGAAGTTGCAGCCAGACAATATTTAGTGAATGAAGTAAAGAAAACTGTTAAAGGGCGTGCTCAACTCGGTGTTGAAGCTTTTGCTGATGCTCTTCTTGTGGTGCCCAAAACACTTGCTGAGAATTCTGGCCTCGATACACAAGATGTGATAATTGCTCTTACGGGAGAGCATGATCGGGGAAATGTCGTGGGACTAAATCACAACACTGGAGAACCGCTTGATCCACAGATGGAGGGTATCTTTGACAACTACTCTGTGAAGCGACAGATTATAAACTCAGGGCCCGTAATTGCATCTCAGCTGTTGTTGGTCGATGAAGTAATTCGTGCTGGGCGTAACATGCGGAAGCCAACTTAAACACTAGCTTAATGCAACTGACCGAGGGCAGTTGTTGAGGATTGTTAAAGAGGGAATCTGAATTTGCATCTGCTCTGGGTTTTTTCTTATGATGAATTTGTGTAATTTATTCATCT
>V300016263_L3_WHPEAkcfEAAARAA-541_1_paired_trimmed_paired_merged_contig_2305
CTCTATATATACACCTCCCTTCAATTGCCCTTCCAGCACCATCGCACGACTTGTCTCTTGTCTCATAATATTCAGTGGATTCAGTTTTAGTTGGTTTTTGTTACTTTGAGAAAAATAAAATGGTGGTAACTCCAGAGCAAGAGCACCCAAACAAGGCATTTGGATGGGCTGCTAGAGATTCATCTGGCGTTCTCTCTCCCTTTAAATTCTCAAGAAGGAAAACTGGAGAGAAAGATGTTTGTTTCAAAGTTCTGTACTGCGGGATATGTCATTCGGACCTGCACATGGTCAAGAACGAATGGGGTTCCTCTGTCTATCCTCTGATTCCCGGGCATGAAATAGTTGGTGTAGTGACAGAGGTGGGAAGCAAAGTACAAAATTTCAAAGTTGGAGACAAAGTAGGTGTTGGATGCATGGTGGGTTCTTGCCACTCTTGCGACAGTTGTAACAACCACCTCGAGAATTACTGCCCCAAAATGATACTCACTTATGGTGCCAGGAACCTTGACGGCACCATAACATATGGAGGTTACTCCGACATCATGGTGGCGGATGAGCATTTCATAGTCCGCATTCCAGACAACCTACCTCTGGATGGTGCTGCTCCTCTCCTGTGTGCTGGGATTACAACTTACAGTCCCTTGAGATATTTCGGACTTGACAAACCAGGCATGCATGTGGGCGTTGTGGGTCTAGGTGGTCTAGGGCACCTCGCGATAAAATTTGCCAAGGCTATGGGGGTTAAGGTCACAGTGATCAGTACCTCCCCTAATAAGAAGGAAGAAGCTATTGAACATCTTCATGCTGATACATTTTTGGTTAGCCGCGATCAAGATCAAATGCAGGCTGCCATGGGGACATTGGATGGTATCATTGATACGGTTTCTGCACTCCACCCTCTCTTGCCTTTGATTGGTTTGTTAAAGTCTCATGGAAAGCTTGTGATGGTTGGTGCACCCGATAAACCACTTGAGCTTCCAGTTTTTCCTTTGCTCATGGGAAGGAAGATAGTGGGCGGTAGTTGCATTGGGGGTATGAAGGAGACACAAGAGATGATTGATTTTTCAGCCAAGCACAAAATAACAGCTGATATTGAGGTTATCCCAATTGATTACTTGAACACTGCCATGGAGCGCCTTGTCAAAGCGGATGTTAGATACCGATTTGTTATCGACATTGGAAACACGTTGATATCTAGCTCTTAAATTTTGCATCATCTGTTGTTGGATATTGCGGCCGGGTTGAAGGAAGAAATTGGGTTTAATTAAGTTGTCTCAATTTTGTTGTCTATTAAACTTCTCGTGTGAAAATTATACATTACGAAGCCAACTTGGTCCAGATGTTGGATTCTAAATAAAATCGCAAGTATGCTTTTATTTGGAAATGATTTTTTTTTAATCTAATTACAAACAATAATTCTACTATAGGGTTACACTAAAAGGAAGAATAAGGGTTTAAACCCGGGAAATTACGAGTTGAACAAATTTTTTTTTAACCACCATGGTAATCCATCGCTTGCTATGGGAGAATGAGGTTAAAGATTTGTTTTTTGTTTTTTGTGTTTTGTGTTTTTTTTTTTTTTTT
>V300016263_L3_WHPEAkcfEAAARAA-541_1_paired_trimmed_paired_merged_contig_2306
TTTTTTTTTTTAAAATACCAGTCAATATTTTTATAAAATTAAAAGAACACGTGTGCAAAAATTATTTCTTGTTGCTTAGGTTTTTCGCGTTTTCACGAAATTATTCACTGACGGCTCTCGATTCTTCAATCCGAAACGACTTGCCCTAATGTCGATCTAAGTTGTAAGATCAATCAGTTGATCAGGAAAATACAGAAATGTAAAACTTGTAGCATGTCAAATTCAGGTTTCATGAAACGGAAACAGAAAGCTGCCACACAATTTAAGAAGCATCTCTTGGTTGTGCTTCAACAACCCCGTCGGCTTTGTATAGTAATAACATTTCCAACTCAACAAACCCTATTGTATGTTTTAGATCCTCGTCGCGTTAAATCCACCCGAAACCTACTCATCTGCAGATGCAGAAGAATGATGGGGGAATGTCTCCCACACATCCGCCCAACTCCTCACTCCCTCAGCCACATCCTTCACGACAGATGCTGCCTCTTTCACATCAACGCGGATTTGATCCTTGCTGTCCCTCTCTCTGAGCGTCACCGATGATGTTGAATCCACCGTGATTGCAAAAGGTACACCCAGTTCATCAGTTCGGGCATATCTTTTCCCAATCGAGGTACCTGTAATGTCAATTTTATGCGAGATTCCAGCAGCAGTCAATGACTTGGAGATTTCTTTAGCAACATCCTCATACTGATGGTTCTGAACCAGAGGAAAAACTGTGCACTTAATGGGTGCCACAAGTGGGGGGAAACCAAAAACATTCAACTGTTGATCAGCAGCTTTACTAGGCCTCGTGTAGTATGTGTGCTCAAAGAGGCAATATATAATTCGGCCGATACCAAAAGATGGTTCAATTACAGAAGGCGTGAATACTCTCTGGTGTTCTTTCTTTTTCTCCTTTGAAATTTTTACCATACTCTTCTTAATGGTTACATTCTTCCCCAGCGTGCAGACGTAAAACTCCACCTCCTCTTTAGACTCTAAATCAGCCTTCAATGCCATAGCTTCTTGTTCTTTCATGGCCTCCAACGCTTCAATTACATTCTTTTGGTTCCCTTTGAATGCAAGGCCGATCTCTTTCTTTACTGGAGCTATAACCAACACCTCTACTTCTCTTGGTTCTGGATATTTTTCATGAGCCACAAGAGCTTCACCACTTTTCTCCGTATGAGCACGCAAGTCATATGCAGATCTATCAGCTATACCAACACACTCAATCCAGCCATAGGAACTCTCAATCTCAGCATCCCAGCAATCAGCAGCATAGTGAGCCATTTCATTTGCAAGGTGCTGACGGAACCTTAACCGTTTCTTGTCAATACCTAAACCGGTAAGGAAAAGATATACTCTTCCAATGAAGTAGCCCAACGTTTCATTGTTGACAATTCCCTTAGCAACTGCTTCACCCAAACGGATTGTCTTTGCAGATTCCCCTGACATTTGTAATTCCCTAGGGAACATCAAAAACTCCAACTCTGCAACCTCTGCAAACTTCGGGTGAGATTTGTCTTCAGGATCTACAAAATGCTCAATCTCAGCCAGTGTGAATTCCCGAACTCTCAGAAGGCCTTGGCGAGGAGATATCTCGTTTCTAAAAGCCTGCCCAATTTGAGCTGCAGCAAATGGTAACTTGTTGCCATTGTAATAATACAGATCCTTAAAATTCACAAATATGCCTTGTGCAGTTTCTGGACGCAAATACCCAGGAATCAAGCCAGATGGACCAATTGAAGTTTGAAACATCAGGTTGAAAGGATAAGGATCAGATAGAGGATTCTTCGT
>V300016263_L3_WHPEAkcfEAAARAA-541_1_paired_trimmed_paired_merged_contig_2307
AAAACGGTATTGTATGTTTGGATCCACGTAGTGTTAAATCCACCCGAAATCTACTCATCTGCAGATGCAGAAGAATGATGGGGGAAAGTCTCCCACACATCAGCCCAGCTCCTCACTCCCTCAGCTACATCCTTCACCACAGATGCTGCCTCTTTCACATCAACACGGATTTGATCCTTGCTGTCCCTCTCTCTCAGTGTCACCGATGATGTTGAATCAACCGTGATTGCAAAAGGTACACCCAGTTCATCTGTTCGAGCATATCTTTTCCCAATCGAGGTACCTGTAATGTCAATTTTATGCGAGATTCCAGCAGCAGTCAATGACTTGGAAATTTCTTTAGCAACATCCTCATACTGATGGTTCTGAACCAGAGGGAAAACTGTGCACTTGATGGGTGCCACAAGTGGGGGGAAACCAAAAACATTCAACTGTTGATCAGCAGCTTTACTAGGCCTCGTGTAGTACGTGTGCTCAAAGAGGCAATATATAATTCGGCCGATACCAAAAGATGGTTCAATTACAGAAGGCGTGAATACTCTCTGGTGTTCTTTCTTTTTCTCCTTTGAAATTTTTACCATACTCTTCTTAACGATTACATTCTTCCCCAGAGTGCAGACGTAAAACTCCACCTCCCCTTTAGACTCTAAATCAGCCTTCAGTGCCATAGCTTCTTGTTCTTTCATGGACTCCAACGCTTCAATTACATTCTTTTGGTTCCCCTTGAATGCAAGGCCGATCTCTTTCTTTACTGGAGTTATGACCAATACCTCTACTTCTCTTGGTTCTGGATATTTTTCATGAGCCACAAGAGCTTCACCACTTTTCTCTGTATGAGCACGCAAGTCAAATGCAGATCTATCAGCTATACCAACACACAATCCAGCCANNNNNNNNNNNNNNNNNNNNNNNNNNNNNNNNNNNNNNNNNNNNNNNTTAACCGTTTCTTGTCAATACCTAAACGAGTAAGGAAAAGATATACTCTTCCAATGAAGTAGCCCAAAGTTTCATTGTTGACAATTCCCTTAGCAACTGATTCACCCAAACGGAGTGTCTTTGCAGATTCCCCTGACATTTGCAATTCCCTAGGGAACATCAAAAACTCCAACTCTGCAACCTCTGTGAACTTTGGGTGAGATTTGTCTTCGGGATCTACAAAATGCTCAATCTCTGCCAGTGTAAATTCCCGAACTCTCAGAAGGCCTTGGCGAGGAGATATCTCATTTCTAAAGGCCTGCCCAATTTGAGCTGCAGCAAAAGGAAGTTTGTTGCCATTGTAATAATACAGATCCTTAAAATTCACAAATATGCCTTGGGCAGTTTCTGGACGCAAATACCCAGGGATCAAGCCAGATGGACCAATTGAAGTTTGAAACATCAGGTTGAAAGGATAAGGATCAGATAGAGGATTCTTCGTATCAGGGGCAGTAATACCAAACTCCTTAATCTTTGCACCTAGATCTTCAGGCGAGAGGTCATCTAGCACCGCAAGTATATGCTTAAACTCCTTGGCCTTCTCTGCAGTAATGTTGAGATCCTTCTGAAGCTTATCGTTACAAAAATCTTTCAGCAAGTGATCCGCTCGGTAGCAAGTCCCAGTTTTCTCGTCCTTCACCATAAGATCAGTGAATTTTTCGACATGGCCAGATGCCTTCAGAACCACCTCGGGTGTAACACAGGGGCAGTCAACTTCCAGCATGTTCTCCTCAAGAACAAAATGCTGCCGCCAAAAAGCTAGCACATTGGACTTGACGGCGCAACCGGGCGGACCGTAGTCATACAATCCCGCAACGCCACCGTAGATGTTGAAAGACTTGATGTAGAAGAGACGCCGTTCAAGCGTATTCGACACCGCCTGACGGAACGCCTCCTTGTTACCGGACCCTTCGCCGCTGCTCAATGTGGCCTGGAGGTCCTTCTCGATCGAAGCTTTCTCCAGCTTGAGCGCATTCAGAGCTGCAATGGCGGCGTCAAGTTCCGACTTGTCAGCCTTGCGGTCCTTCAAAGCCCGCACTTGGCTCCCCTGGCTTTCAACCTCCGACTGCTTGTCGGCGAGAGCCTTACGGAGCGAATCTTCCGGGGCGGCCATCAGCGGAGGGAGACGGAAGTGAGTGGAAGAGCGGAGTGAGGTAGTGACCACAAGCTGCGGCTCGCGCGGGTTTAGGTAAAAACCCTAATTTTGCTTTTTTGTTTTTTTTTTTTTTCCTTCCTTTTCT
>V300016263_L3_WHPEAkcfEAAARAA-541_1_paired_trimmed_paired_merged_contig_2308
AATTTCATCTGACGAAAGGCCTGATACAGGGAGAGAGTACAGGGAGAGAGAGAGAGAGAGAAAGAGATGAGCGGAGTGTCAACAGCAGCGTACGTAGCTCGTCGAGCAGCTCAGAAGGAGAAGGTTCGGATCCTCTACAGGCGAGCCCTCAGAGACACTCTCAACTGGGCCGTTCACCGCCACCTCTTCTACCCAGATGCTGATGCCCTCCGCGAGAGGTTCGAAACCAACAAGCATGTGGAAGATCCTGACACCATTGATAGACTCATAGCGAATGCCGAAGCCACTTACAATAAGTGGCGCCATCCCGATCCTTACATTGTTCCTTGGGCCCCCGGTGGTTCTAAGTTTCACCGAAATCCTACTCCACCTGCTGGGATTGAGATAGTATATGACTATGGAAAAGAGGATAACGACTAAAAATTCAAATGTTTTTCTTCGCAATAAATAAAGATCAAGATGGAGAGTGACTATGATGA
>V300016263_L3_WHPEAkcfEAAARAA-541_1_paired_trimmed_paired_merged_contig_2309
TAACATCGTTCGGCCCAGAAAGGAAACGACGCCGTGTTGACAGCCAGTCATTTCGTCACCAAATTTCATCTGTAGAAAGACGTGAAACAAGGAAGATTGCAGAGAGAGGGAGAGAGAGGGAGGAGAGAGAGATGAGCGGAGTGTCAACAGCAGCGTACGTAGCTCGTCGAGCAGCTCAGAAGGAGAAGGTTCGGATCCTCTACAGGCGAGCGCTCAGAGACACTCTCAACTGGGCCGTTCACCGCCACCTCTTCTACCCAGATGCTGATGCCCTCCGCGAGAGGTTCGAAACCAACAAGCATGTGGAAGATCCTGACACCGTTGATAGACTCATAGCGAATGCCGAAGCCACTTACAATAAGTGGCGCCACCCCGATCCTTACATTGTTCCTTGGGCCCCCGGTGGTTCAAAGTTTCACCGGAATCCTACTCCACCGGCTGGGATTGAGATAGTATACGACTACGGAAAAGAGGATAATGACTAAAATTCAAATGTTTTTCTTCACAATAAATAA
>V300016263_L3_WHPEAkcfEAAARAA-541_1_paired_trimmed_paired_merged_contig_2310
GCTCCGGCATTAATCAATGCTTCCTCGGGGTTCCTTGTGCCTAAACCCACTACCGGCATTCCGGCTGCTACTCCAGCTTTCACTCCCGAAACAGAATCCTCAAAGATGAAAGCATGCTCATTTGACAGGTTAAGCTTTTCAAGAGCCGTCAAGTAAGGATCAGGAAATGGTTTTGCTCGTACACATTCCTCTCCAAGAACAACAATTTCAAAGAAATCCGTGAGCTTCAACTTTGATAATATTAGCTCGGCATTTAGTTTTGGAGCATTTGTTACTGCAGCCCGTCTCAAGCCTTGTTTTTCAATCCATTGGCGCAACCTAGGTAGGCCCTTAAGAGGTTCTATCTTTTCAGATATCAATCTTCGGAACATGGCTTCCTTATCTACCAAAAACTGTCTTGCTCTTTCGATATCCCAATCAGGAAGGAGGATACTACAAAGATACTCATTATGTCCTCCAGTTATCTTCTCACTGAAGAATTCCTCAGTGATAGGAACCCCACCATTAAAACCTACTTCTTGAAGCATTTCACGGAAAGCATAATAATGGAAGGGATCTGAATCACACAATGTTCCATCAATATCAAATAGAATTGCTTCTAGAGGTGCGACACAAGCTAGAGAAGATTTTCGATCGACTGGGTGAAATTTGATGAAAGGAAGCAATCAGTCACAAAAACTGAAAGTATATGAAGGTGACAAAACTAAGATGCTATGTCTAGTGGCTCGGCCCAATGAAGCACAACAGTTTGTTCTAAAGTAAATATTACTTTAGGTAAACATATATCACAGTTAAAAATCTTTAAATGCTAGATAAGATAGTATAGCTTTCTTGTCAATTGTGGTGAGTCTTAACATTTTACAAAATGCATGCACAAAGATCTCTTAATAAAACTACGAATATTATAGGATGCAGAAAATTATCGCAGTGCTAAGAAAGATTATGAGCTTCGGCCTTTTGTCCCGCTTAGTGTTTTCTCGAGTTTAAGCTATACTAAGTTGGCAAAGTAAAGCTGATAACAAGTAACCAGAAGACAAATAACTTTGCTAATTTATCACTGTGCACACAAGGCAAATAGATTTGCAATCAAAATCCCCTTAGTCCCAGCATCAATGTCTGAAGGGGTTGAACCCTTTGAGCTAATAAGAATGAACGTATTTGTTAAGGCAGGATAAGGATCAAACTTTTTCAACTGTCCATTATATCAACCATTGATTCCCGACCCAAACCACAATCAAGGGGAAAAGAAAGGTTTTTAGTTAGACAGAACACAACTTTTCCCGAAGTCGACAAGGAGCGGATTTCCGCTTAGTATGCGGGTTGCCAAATGTTAACTAGGGCTCAAACACATACAGCTTTACATTAAAGGTCTAGTGGATCGCCGGCGAAAAGGCTGGCCTGTTCAACTTAAGCAATTTGCCAACGATCCCACACAAAATTAAGAAAGACCAAATTGACAATTTTGTTTGTTTGCTTGTTCAGAATCAAGATTGGAATTCATAAGAACAATGCTATTCTCAAACAAGCCGATTCCTGTAAACCGGAATTCAGACTAAATCACTCAAATTATTTTCATCACATAAAATGTTCATAGCTAATGAACAAGGACTGCAACGCTCTTCTAAATATATAATTTTTGCTCAACAATTATACTTTCGATGCAATACAACGAAAACTCGAACAAACACTGATTCCTACAAAATTTACCATTTTTATGGGGGAAAAAAAATAAAAAACAACAACATCAGCAGAAAATTATGCTTTGCAGAATTAAAAATAAATTTTTTAAAAAAAGAAAGAAAATAAAAGAAATACCGATCGACTGGGTGAACATTTGATG
>V300016263_L3_WHPEAkcfEAAARAA-541_1_paired_trimmed_paired_merged_contig_2311
AATGCATTAGACCTAAAAAACACAGTAGGAAAAAACACTCAAAACAAAATAACTTAAATAGCATTGTCAAAACTTCTGTCGCATTTTTAGCATGAAACTCAAAACATGAAAAATGTTCAAATGTCTCTAAATATTCCCAATGAATGCCTTCACTCGTCATCATCGTCATCCTCGTTAGCTGCATCGTTGAAGGCAGTCAACCTCTCGACCAACTTCTTCTTCCTTTCATCAAAGGTAAGCTTCTTGAGATTGTACCTCTTGTGCTCCGTAGGCGGCTGCTTCTCAGTCTTCTTAGGGGTAGGATCAGCGCGAATGGCAGCATGAACTTTCTTGTACAACTCCTCAATGTTATCTGCTTCAACACCTTTCTTGATATATTCGCTGAAGTGAGTCTGATATTTTTCTGGCTCATCCTCCCCCAAAGTATTCATGTATGCCGCAACATGGCCTCCATAGATATATTTGCGATGAACCTCAGCGTCAAGCTGTTTGCTATCCTTGGAGAAACCAGCAAACCTCTTCTCACTGTGAGGGATATCTAAACCCCCATCCAAAGCACCCTTCAAGGCACCGAATACACGATTTCCTGTGGTGGTCCTGATCAGGCCAACATCAAGAAGGGCACGGAATGGCCTTCTGCTCTCAGCTGGCTCCACAGAGTAGTCCTCACCAGTAGCCTCAACATTGCCCTCATATTCGTCATCCATTTCAAGCTTCTTCAACACACGACGAGCCAAGAGAAGGCCAGTGCAGTAGGCTGCTGCATAGTTTGTGAGACCAACTTCAAGCCCATAGTGTGGCAGCTCATGAGCATAAGCTGCAGCGAGAACGAGATCACCAGCAATGCTGGCAGATACAATTTGGGCAACAATATCCTTGTTGGTAAATCGCACAACGAACCGATACTTGGGTGTGTTGTACTTGTTCTTGTCTTGGTTAATGAGCCTAATCCTGGCACGGTAGTCGGTCTTCCCCTCTCTCCTTCTCTTATACTTGACTTGAAACCTCTTGAAGTAAGCCCTAGACTTTTGAGACTTGACGAACGGCATTGTTGAAGATCAGCGGCCGATCGAAAGGAGAGCAACTGAGAGACAAAGACTCGGCTAGGGCTAGGGTTTTTGTAGTCAGAGACAGAGAGTATGGAGGGGCATTGTTGTCTCTTA
>V300016263_L3_WHPEAkcfEAAARAA-541_1_paired_trimmed_paired_merged_contig_2312
CATCATCGTCATCCTCGTTAGCTGCGTCGTTGAAGGCAGTCAACCTCTCGACCAACTTCTTCTTCCTTTCATCAAAGGTAAGCTTCTTGAGATTGTACCTCTTGTGCTCCGTAGGCGGCTGCTTCTCAGTCTTCTTAGGGGTAGGATCGGCGCGAATGGCAGCATGAACTTTCTTGTACAACTCCTCAATGTTATCTGCTTCAATACCTTTCTTGATATATTCGCTGAAGTGAGTCTGATATTTCTCTGGCTCATCCTCCCCCAAAGTATTCATGTATGCCGCAACATGGCCTCCATAGATATATTTGCGATGAACCTCAGCATCAAGCTGTTTGCTATCCTTGGAGAAACCCGCAAACCTCTTCTCACTGTGAGGGATATCTAAACCCCCATCCAAAGCACCCTTCAAGGCACCGAATACACGATTTCCTGTGGTGGTCCTGATCAGGCCAACATCAAGAAGAGCACGGAATGGCCTCCTGCTCTCAGCTGGCTCTACAGAGTAGTCTTCACCAGTA
>V300016263_L3_WHPEAkcfEAAARAA-541_1_paired_trimmed_paired_merged_contig_2313
GTATAGGAAGAAATATAATCAGGTAGACATCCGAGCCATAAAGAACTGGGCCCGCCAGATCCTTCGGGGTCTTGTACATCTACATGGACATGATCCTCCAGTGATCCATAGAGATCTTAAGTGTGACAACATCTTTGTTAATGGGCACCTTGGGCAAGTCAAAATTGGTGATTTAGGGCTTGCAGCAATTCTCCGTGGTTCCCAATCTGCTCACAGTGTTATAGGCACTCCGGAGTTCATGGCACCAGAACTATATGAGGAAGATTACAACGAACTAGTCGATGTCTACTCATTTGGCATGTGTGTTTTGGAGATGCTTACATCTGAATACCCATATAGTGAGTGTGTCAACCCTGCACAAATCTACAAGAAAGTGACAGCGGGGAAGCTTCCAGGAGCATTCTACCGGATTGAAGACTTGGAAGCACAGAGATTCGTAGGGAAATGCTTGGTAAATGCATCAAAGAGATCATCGGCTAAAGAATTAATGCTTGATCCATTTCTCGAGTGTGGCAAAGATGAATCATTGCCTTTGGGAAAGCTTGGACTCCCGAAGCCATTTTTAAATGACAAAGAAATGGAGAAGCTGCAATTGAGCGATTATCCTACCAGGACTGACATGACAATCACGGGGAAGCTAAATTCTGAAGATGATACCATTTTTCTTAAAGTTCAGATTGCTGATAAAGAAGGTTCTCTTAGGAACATATATTTTCCTTTTGATATATTGAATGATACACCATTTGATGTTGCGACGGAAATGGTCAAGGAATTGGAGATTACTGATTGGGAACCATTTGAAATTGCTAATATGATTGAAGGGGAGATATCTGCTCTGGCACCAGATTGGAAACCTGAAGCCTACCACACATTTAATTATCAAGATGACGACGACGATGGACCTCACCACCCTTCTCACTCTTATTCCTCATCATCCCACTCATCATTATCAGGCTTGATCAGTTCTCAGGGGATTAACAGAATGAAAAATGCCTGCGATTGGTTCCAAGATGATTTGCTTGATGAGACCGGCTCACAAAGCTCTTCGCACTCAGGAACATATTCCAACTTAAGTTTCATTTCTGGCAATGAGCACGGCACTAAGATGATCCCCACAGGAGGAGACAAACATCCCATATCAAAATGTCACAAATCAACAAGGTTTTGTCGCGAAGAAACCAGTAATGCTGGGCAGTCCATAGCAAAGATCATGGACAGCCGTAAATTGATGAGGAATAGGTCACTAGTAGACATAAGAAGCCAACTACTACACCGGTCTGTGGTTGAAGAGGTGAATAGGAGGCGCTTGTTTAAGACGGTGGGAGATGTTGAAACTATTGGGTTTCAAGCGCCTTGTGATGTTTCAAAGAAGTTGTAGAAGCCATTAGCTGCTGTTTGTTTTGTTATACAAGAACCACAAGCAATGAGAAATTAAAGGAGGCACAGACTGCATAAAAAACTAAAAACTCACGTCACTAGATTAATTTCTAGTTTTCAATATCATTGCAAAAAACAAGCAGCACTTATCTCAAATTGTATAAGAATAGTTTGCATATGGTATTTGTTTTTCTGGTGCTTCTGGTTTTCCTATCAAAGAAATTAGTATGTAAATTCAAAGGTAAGGCCAATCAAAGTTTGAACTTGTGTTATTTAAAAGGAATTTTGCCGGGTAAATTACACCGGTTACTTTGTACATTTCTTATCAGCAGTAAAAGTAAGAGAGGAGTTTATTTCGCAATCTGGAGATACAAGAAATGACAGTTTACTGGCTTGATTTCCTCCTGATATGGTGGGGGAATAGTTGTGAAGCTACAAGCAAGGACTGCTTTGTACTAATGAAGTTGTCGACCACTTCAAGAACCAAGTGACATGTTGTAAAATTTCTGTACAAACTGATTAGTATTGTAATTATGCTTCCATAATATTTTCTATAAATAAATGGCTAGTTTGTT
>V300016263_L3_WHPEAkcfEAAARAA-541_1_paired_trimmed_paired_merged_contig_2314
GGGTATTGACAATGGCGGGCAAAGGGGTTCGGGTTTTGGCTACTCCAACCTCTGATCTTGGCAGGATTTTGGCTTGCATGCATGGTCTGGAGATGGGAGGTGAGATGAACATAGCAGCTGCAATCCAGGTAGCTCAGCTGGCTCTTAAGCATCGTCAAAACAAAAATCAACAACAGCGGATTATTGTTTTTGCTGGAAGTCCTGTTAAATTTGAAAAGAAGTTGTTGGAATCGATAGGGAAGAAATTGAAAAAGAACAGTGTTGCTCTTGACATTGTTGATTTTGGTGAAGAGGATGATGGGAAGCCAGAGAAGCTGGAGGCCCTTCTGTCTGCTGTTAATAATAATGAAAGCAGTCATATAGTACACATCCCTCCTGGTCCAAATGCTCTCTCGGATGTTCTTATAAGTACACCTGTATTTACTGGTGACGGAGAAGGAGGAAGTGGTTTTGCAGTGGCGGCGGCAGCAGCAACTGCTGCTGCTATTGGTGGCTCTGGGTATGACTTTGGAGTTGATCCCAACATTGATCCTGAGCTTGCTCTCGCCCTTAGAGTTTCTATGGAAGAGGAAAGGGCTAGGCAAGAAGCTGCTGCCAAAAGAGCTGCTGAAGAAGCTGGTGGGAAAGGAGGGGAACCGTCATCCAAATCAGAAGATATAACCATGACAGATCAAGCTAATGTTTCTTCTCCCCATGAGGATAAGAAACATACTGATAATATGGTTGATGAGAATGACTTGCTGAAGGAGGCTCTTGCAATGTCAATGAACGTCACTGGAACTGGTCATTCAGCAGGTGATACTGAGATGTCCGAAGCAACTAGTGCGGATCAGGAGTTGGCATTAGCTCTTCAAATGTCGATGCAGGAAAGTGCAGGGGAGCCATCCTCCCAGACCGATGCGAGCAAGGTGTTGGAGGATCAGTCTTTTATATCATCTATCCTTGAATCTCTTCCAGGAGTTGACCCCAACGATCCTTCAGTGAAAGATCTTCTTGCATCTCTGAAGAATCAGTCTGAGAAGGACAAAGAAGAACCATCGAATGAGGACAAATGAAGATTGTGACTAGAACGACTTCTGTATCTTGAAAGTAAGCATTCAGATTCTGAGGGAGGCTTCTTTAAATTGTGGGAGGATGATACAAGAACAGATGTAGTTTAGGGTTTTAGTGATTATACTTTAATCAAATTATTCTGCATTTATATTCATGTTGAGCAGAACTTAAGCAATGGGATGAACTCTTCCAAACTTCTTGACATCATTTACAGTTGTTTTATTGGACAAAAAAGAAGGATAAGAACAAAGAGATTTCCAGATTCCATATGTTTACTGTGTTTTAATAGTCTGCAATACGCTGGTAGTGGTTTACAAGTGGTCAGCTGTTTTTCGATAAAATTTGTTCTATCATACAACAGCTCATGGAAACTAACGTTTTCTTACTGGCTGCTAATAGAATGACTACTTGTTAGATTTAGATGCCTTTTTGCTAAGATTCACCAATCTAAAAGCTTTGAATCTCATCCGTGTGGATATGAATTTCGGGTTCTTATGGTCTATGCAATGTCTTTCAGAGGCCTTCAAGAAATTTCATATGCA
>V300016263_L3_WHPEAkcfEAAARAA-541_1_paired_trimmed_paired_merged_contig_2315
GGGTATTGACAATGGCGGGCAAAGGGGTTCGGGTATTGGCTACTCCAACCTCTGATCTTGGAAGGATTTTAGCTTGCATGCATGGTCTTGAGATGGGAGGTGAGATGAACATAGCATCTGCAATCCAGATAGCTCAGCTGGCTCTTAAGCATCGTCAAAACAAAAATCAGCAACAACGGATTATCGTTTTTGCTGGAAGTCCTGTCAAATTTGAAAAGAAGGTGTTGGAATCGATAGGAAAGAAACTGAAAAAGAACAGTGTTGCTCTTGACATTGTTGATTTCGGGGAAGAGGATGATGGGAAGCCAGAGAAGCTGGAGGCCCTTCTGTCTGCAGTTAATAATAATGACAGCAGTCATATAGTACATGTCCCCGCTGGTCCAAATGCTCTCTCGGATGTTCTCATAAGTACACCTGTATTTACTGGTGACGGAGAAGGTGGAAGTGGTTTTGCAGTGGCTGCAGCAGCAGCAACTGCTGCTGCTATTGGTGGCTCTGGGTATGACTTTGGCGTTGATCCCAACATTGATCCTGAGCTTGCTCTCGCCCTTCGAGTTTCAATGGAAGAGGAAAGGGCTAGGCAAGAAGCCGCTGCCAAAAGAGCTGCTGAAGAAGCTGGTGGAAAAGGAGGGGAACCATCATCCAAATCAGAAGATGTGACCATGACAGATCAAGCTAACGTTTCTTCCAAGGAGGATAAGAAACATACTGATGATATGGTTGAGGAGAATGACTTGTTGAAGGAGGCTCTTGCAATGTCAATGAACATCTCTGGAACTGGTCATTCAGCAGGTGATACTGAGATGTCAGAAGCGACTAGTGTGGATCAGGAGTTAGCTTTAGCTCTTCAAATGTCAATGCAGGAAAGTGCAGGAGAGCCATCATCCCAGACCGATGTGAGCAAGGTGTTGGAGGATCAATCTTTTGTATCATCTATCCTTGAATCTCTTCCAGGAGTTGACCCCAACGATCCTTCAGTGAAAGATCTTCTTGCGTCTCTGAAGAATCCGTCTCAGAAGGACAAAGAAGAACCATCGAACGAGGACAAATGAAAATTGTGACTAGAACGACTTCTGTATCTCGAAAGTAAGCATTCAGATCCTGAAGGAAGTTTAAATTATGGGAGGACGCTACAAGAACATATGCCGATTAGGGTTTTAACGATTATTTGGTAATCAAATTATGCTGCATTTCTACTCATATTGCGCAGAACTTAGGCAATGGGATGAACTCTTTCAAACGTCTTGGCACCTGTTTACGGTAGTTCTATTGGAAAAAAAAAGAAGGTAAAAAACAGATAGATTTTGAAATCCCTTAAGTTTACTGTGTTTTAATAGTCTCTGCAATAAGCCGGTGGTGGTTCACAATCGGTCAGCTGTTTTTCGATCAAATTTGTTCCATCATATAACAGCTCATGGAAATTAAGGGCCCGTT
>V300016263_L3_WHPEAkcfEAAARAA-541_1_paired_trimmed_paired_merged_contig_2316
AGCTTCATTCCTACTTGGCTTCCTGTGGAGTCGATGGAGTTAAGGTTGATGTTCAGAACATCATCGAGACTCTAGGGTCTGGTCATGGTGGAAGAGTTTCTCTGACCCGCAGCTACCACCAGGCACTTGAGGCTTCGGTTGCTCGAAATTTTGCTGACAATGGATGCATTTCTTGCATGTGTCACAACACTGATGGGCTCTACAGTGCCAAGCAGACTGCTGTGGTCAGAGCCTCTGATGACTTCTATCCCCGAGATCCTGCTTCACACACGATTCACATATCTTCCGTTGCTTATAACACCCTGTTCCTTGGAGAATTCATGCAACCTGACTGGGATATGTTTCACAGTTTGCACCCAGCGGCAGAGTACCACGGTGCAGCCCGTGCTCTTGGTGGATGTGCGATCTATGTGAGTGATAAGCCAGGCAATCACAATTTTGACCTCCTAAGGAAGCTGGTTCTCCCTGATGGATCTGTCCTCCGTGCCAAGTTACCTGGCAGGCCTACACGTGATTGTCTCTTCGCTGATCCAGCAAGAGACAGGACAAGCTTGCTCAAAATATGGAATGTCAACAATCTCTCTGGTGTGGTTGGTGTGTTTAACTGTCAAGGTGCCGGTTGGTGCAAGATTGAAAAGAAGACACGCATTCATGATTACTCTCCCGGTACCCTCAGTGGTTCTGTTCGTGCTGCTGATGTTGACGCCATTGCTCAAGTTGCTGGTGCTGATTGGAATGGAGAAACAGTAGTTTATGCTCATAAGTCAGGTGATGTTCTTCGGTTGCCAAAAGGTGCTTCAGTGCCTGTGACTCTTAAAGTTCTTGACTATGAGGTTTTCCATTTCTGTCCTCTCAAGGAAATTACATCCGACCTCTCATTTGCACCAATAGGCCTACTTGACATGTTCAATTCAAGTGCTGCTGTGGAGCAGGTTGAAATCCAATTGGCTTCTGACAAGAAACCTGAGCTTTCTAATGGAGAAGTTAGCGAGAACCGATCCCCAACTGCAACAATTGGTCTCAAAACCAGAGGATGTGGAAGGTTTGGAGCATACTGTTCCCAGCGGCCGCTGAAGTGCACTGTTGACAACGCCGAGACCAACTTCGAGTATGACTCTGCATCTGGATTAACGACGATTACCATCCTGGTACCAGAAAAAGAGATGTACAGATGGTCAGTAGAGATCCAAGTGTAAGTGGTC
>V300016263_L3_WHPEAkcfEAAARAA-541_1_paired_trimmed_paired_merged_contig_2317
AGCTTCATTCCTACTTGGCTTCCTGCGGAGTCGATGGAGTTAAGGTTGATGTTCAGAACATCATTGAGACTCTAGGGTCTGGTCATGGTGGAAGAGTTTCTCTGACCCGCAGCTACCACCAGGCACTTGAGGCTTCTGTTGCTCGAAATTTTGCTGACAATGGATGCATTTCTTGCATGTGTCACAACACTGATGGGCTCTACAGTCACAAGCAGACTGCTGTGGTCAGAGCCTCTGATGACGTCTATCCCCGAGATCCTGCTTCACACACGATTCACATATCTTCCGTTGCTTATAACACCCTGTTCCTTGGAGAATTCATGCAACCTGACTGGGATATGTTTCACAGTTTTCACCCAGTGGCAGAGTACCACGGTGCAGCCCATGCTCTTGGTGGATGTGCAATCTATGTGAGCGATAAGCCAGGCAATCACAATTTTGACCTTCTAAGGAAGCTGGTTCTCCCTGATGGATCTGTCCTCCGTGCCAAGTTACCTGGCAGGCCTACACGTGATTGTCTCTTCGCTGATCCAGCAAGAGACAGGACAAGCTTGCTCAAAATATGGAACGTCAACAATCTCTCTGGTGTGGTTGGTGTGTTTAACTGTCAAGGTGCCGGTTGGTGCAAGATTGAAAAGAAGACACGCATTCATGATTACTCTCCCGGTACCCTCAGTGGTTCTGTTCGTGCCGCTGATGTTGAGGCCATTGCTCAAGTTGCTGGTGCTGATTGGAATGGAGAAACAGTAGTTTATGCTCATAAGTCAGGTACCACTACTTTGTTTACAGAAGCTAGTTTGAAGGAACACTTTAGATTGCCATGGAAGCAGCAGAGTTCTCTGATAACGTGTCAATATGATAATGGCGAAGTTTTAAGAAGAAATCTACCTGCCTTTGTTATGAATCGTAACATTATTCTCATAGTATTCCTGCTCTTCAACTTTGCAACGATATGAAACGTTGATTGATTGTCAGGTGATGTTCTTCGTTTGCCAAAAGGTGCTTCAGTGCCTGTGACTCTTAAAGTTCTTGACTATGAAGTTCTTCACCAACATTTATTTGAACGTGGAAAGTCCCAATCATTGCAAAGGATTTTACTAACTGATAATTTTGTATAACAACAATAACAAAGCCTTTTCCCACTAAGTGGGGTAACTGATAATTTTGTACTTTGCAGGAAATTACATCCGACCTCTCAT
>V300016263_L3_WHPEAkcfEAAARAA-541_1_paired_trimmed_paired_merged_contig_2318
ATACATATTTATTTACACAAAGGTACACAATAGTGATTCAGGAGGATTAAGTTGTGCAGTTACAGTACGAGAAGAAAGGAAAAGAAATTGAGATAACTGAACATTAAGCATATATATAGATTTTACATAACCTAATTAAAAGGGATCATTTTTCAAAGTAATCTTCAGTCCTCCCCTTGAAGCCAATCTGCCCAAAGGTAAGGGTGATGAAAAGCCCCAGGTGCCATGTTATCAGCCACAACCAAATTTGAGAAGTGAGAGCGTGGTCATATTTACTTGAAGCAAAAAAGTTTACTAGACTTTTTGGTACATTGGCGCGACTTGAGTTCAGTTCATTACTTTAGTTTAATATTATAAAAAATTTGGAGCCTGTTTGGTAACTATTTTGTTTTGTTTTTTTTATTTTTTTTATTTTTTTTATTTTTTTTTAAATTAGTACCTCACAATAGGCTAACAATAATGTGATTCAATTTCTCTATTTTTAAACATGTTCAAAACATCTTAAGATGCGTGTAATGCCGGCTATAAAAAAG
>V300016263_L3_WHPEAkcfEAAARAA-541_1_paired_trimmed_paired_merged_contig_2319
TTTCTGTTATGCCTTGAGTCCAAATGATGGAACAGAATGGAGACAACGCATCCAGTCGGAAGCAGAGCACTTTATCGATGTCTCATCTTTGTCATCAGATATGATTGCCAAAATGATTAATGAAGATAAGATACAGATCTTAATTAACCTTAATGGTTATACAAAGGGTGCAAGAAATGAAATATTTGCCATGCAGCCAGCACCCATTCAGGTTTCATATATGGGTTTCCCTGGTACTACAGGAGCAAATTACATTGATTACTTGGTCACTGATGAGTTCGTTTCACCTTTGCGCTTCTCACATATTTACTCTGAGAAGATTGTTCATCTCCCGCATTGCTACTTTGTGAATGATTACAAGCAGAAAAATCAAGATGTGTTGGATCCAAGCTGCCGGCAGAAGCGATCCAGTTATGGTCTGCCCGAGGATAAATTTATATTTG
>V300016263_L3_WHPEAkcfEAAARAA-541_1_paired_trimmed_paired_merged_contig_2320
TCGATCTAGTGGTATTTTTATGGGGATTCTATTTATCGCTGTAGGATTCCTATTCAAGATCACTGCAGTTCCTTTTCGGGCGGCTGTAGGACGGACGGCCGCCTATAGGTGGTAGGGTAGGGTGGGTGGTACCGCTCAGATTGCGGCCAATCTTCCTAACCGCGCGCGGGCCGGGCTTAGAGCGCGTGAAACTCATCACTACCTCGTAAGGGCGTTGAGACCATAGCATGTTACACGAAAGCGCCGCTTTCTCTGGAGTGTTGTCACACAGCTGCCCACCTAGAAGAGCCACTCGCTCTGTAGTGTTGTCACACAAGATAAGCACGCCGCCCGCCTGCTGGCCGGGCGAATCGAAGTTATCTTCCGGTCAACTGTCCACCCAGTCAAGTGCAAAAAACACAGTAGAATCACGCAACGCACGCTGCTGGTGTGCTTCCTGCCCGCGAGGAAAGAAAGAAGAGCAACAAGGTTTAGTTCAGATTTGACTGTTTGCAGCATGGGAGCGGATTACCCAAAAAATCCCTGGGAACAATGAAAAAAAAGATATCTCGGTAACGAAAACTATAGGGGGCTGTATTGGCGAGATCCAACGGTGAACAGCTGCCCAAAAGAAAAACCGCCTGGAAGTCCGAGGACCTTTAGTACCGTACCCTACCCCCGAACCAGCAGCCTTCGCGCCAAGCAAGACCGCCCTTGTCCCTTTCCTTTCTCCATTCCGCCCCCTTCTTTCTTCCAATAGAGTCTAAGGCAAAGCAAAAGGGGTTCGTATGCCTACTTTACCTACTTGAGGGAACGAACTTTGTTTCGTTTCCGGACTTATGGATTGGATTCAGTCAGCGTCACGACATAGTCAAGAAGGAGTGGCGCTTTGGTTACCGGCGAACGCTTCCAAAGGCGACCCTCTCGAGTTTCCGGCTGTTTCCTAGATTGAAGTAGCCTTTCGTCGCCCTACCAAACGAAAGAAGTCACTATCAAACAGCCCCCCCAACTAGTCGTATGGGGTGGGGTGCTTGTGGTAAGCTGCCTTGGATATGAGGAATTCCTAAAAAAAGGTATTTGACGAAGATCTTTCTATCAATAGATAGGATTTAGTGTTCGATATAGGGGATAGGATCCATCTGCTCTCTCTCAAAAAAATGGGGAGGGGGCAGATATAACGATATACAAAAAATCGGGAGATGATAAAGGATGCATAGACATCTAAGGGGATGCCTATTCTATTCCTCTTTTTTTTTTTTTTATAAGGCGGAATGCCCGCCAAGTTCAGATAAGGGAATGCTTTCCCCAACCATTAAGGGAAAGGCTCGACGAAGGGAGGGGGAAGGAAAACGCTTTCGGAGATAGAGATTTTATTTGTTTTTCATCGAAAACGAAGAAGGCCGAGGATGGCCTACGGTGCGTATTATCTGAGGGGAACACGCTTTTTCGACCGCGGTAGTATGATTGCCGGGCCCTCTCCTCGTTCCGCCCGCTGGCCTATTGGGATAGCAGCCTTCGGGCTTTGCCTGCCTTTTTTTTTAATTCCGGCTCGGCCCGGGAAAGCGCTGGCAACAACAGAAAGGAAGGGGTCCATGTAGCTGCTGCGCCCGCCCCCTTCTGGGCAGCAGGTTCGGCATCTACTAGAAAAGAGAGAATCCGCTTCAGATAACCACTCCTCTGCTAGGCAGCGTGTGGAATGGCCGAGAGCGGACCTTTTTGGATATATAATCCAAGTCGAGAGTGGAGTTACGGGAACAGCCGTCTGATGGAAAACTACTTTCACGTTCGGTTCAGAGAGCACTTTTTTCGTTGAGAATTCCTCGTTCCCTTTCGTGTAAATTCCCCTGCAACGAATTAAAAACTTGCGGGGCCCTATCTATTTCCCTCTCTCGAGCCCCGAAGAAAACCCCCTCCCCTTCGGACTCCACATCTCTTTTGACTCTATATATGTGGGCACCTGATATCTATGA
>V300016263_L3_WHPEAkcfEAAARAA-541_1_paired_trimmed_paired_merged_contig_2321
AAGGAACTATATCATGCAAGCTCTTAATGAGATGTCAGCTAGTCCACTGCGCTGTTTGGGTTTTGCATACAAAGATGAGCTTGGTGAGTTTTCATCCTATGATGGTGATGATGATCATCCAGCTCATAGACTTTTACTTGATCCATCCAATTATTCGTCAATTGAGAGCGACCTTGTGTTTGTTGGCCTTGTTGGACTGAGGGATCCGCCAAGAGAGGAGGTTTTTGATGCAATTGAAGACTGCCGAGCAGCAGGAATTCGTGTTATGGTAATCACTGGAGATAACCAGAACACAGCAGAAGCAATATGCCGTGAAATAGGCGTGTTTGGGGCTGATGAAG
>V300016263_L3_WHPEAkcfEAAARAA-541_1_paired_trimmed_paired_merged_contig_2322
AAGGAACTATATCATGCAAGCTCTTCGTGAGATGTCAACTAGTGCACTGCGCTGTTTGGGTTTTGCATACAAAGATGAGCTTGGTGAGTTTTCATCCTATGATGGTGATGATGATCATCCAGCTCATAGACTTTTACTTGATCCATCCAATTATTCGTCAATTGAGAGCGACCTTGTTTTTGTTGGCCTTGTTGGACTGAGGGATCCGCCAAGAGAGGAGGTTTTTGATGCAATTGAAGACTGCCGAGCAGCAGGAATTCGTGTTATGGTAATCACTGGAGATAACCAGAACACAGCAGAAGCAATATGCCGTGATATAGGCGTGTTTGGGGCTGATGAAG
>V300016263_L3_WHPEAkcfEAAARAA-541_1_paired_trimmed_paired_merged_contig_2323
ACATGCAGGGTGCGGGATTTGAACCAGATAAAGTAACTTATAGCATAATAATGGAGGTCCTTGGCCATTGTGGATATCTTGAGGAAGCCGAGGCGATTTTTCATGAAATGAAACGCAAGAACTGGGTACCTGATGAGCCTGTTTATGGTCTTTTGGTGGATTTGTGGGGTAAGGCTGGTAATGTGGAAAAAGCCTGGAATTGGTATCAAGCAATGCTTCATGCAGGTTTACGTCCTAATGTGCCTACTTGCAATTCTCTGCTCAGTGCGTTTCTTAGGGTGCACCAGCTGTCAGATGCCTATCACTTGCTGCAGAGCATGATGGGTTTAGGTCTAAACCCTTCTCTGCAGACATATACCTTGCTTATCAGTTGTTGCACAGAAGCACAATCACCATATGACATGAGATTTTGCGGTGAGCTTATGGCAGTCACAGGCCATCCTGCACATACATTCTTACTGTCTATGCCATCGGCAGGACCAGATGGTCAAAACGTGCGAGATCACATGTGCAGGTTCTTGGATCTGATGCATAGCGAGGATAGAGAAAGCAAGAGGGGACTAGTAGATGCGGTAGTGGATTTTCTTCACAAGGCGGGGCTAAAGGAGGAGGCGGGTTATGTATGGGAGGTGGCTGCACAAAAGAATGTCTATCCAGATGCCATCACAGAGAAAAGCTCATGCTATTGGCTTATAAACCTGCACGTTATGTCTGACGGTACTGCTGTCACAGCACTATCAAGAACACTTGCCTGGTTTCGCCAACAAATGCTAATATCCGGGATTTGTCCAAGCCGGATTGATATAGTGACAGGATGGGGCCGGCGGAGTAGGGTTACAGGAGCTTCTTTGGTTAGGCAGGCGGTGCAGGAACTGCTGAATGTTTTTTGCTCCCCATTCGTCACTGAAAACGGCAATTCTGGTTGTT
>V300016263_L3_WHPEAkcfEAAARAA-541_1_paired_trimmed_paired_merged_contig_2324
ATTATAGAAATTCGTGAATTGTATCATCGTGATAAAGAGGATCCGACGTGGATCGGATTCTATGCATTGTGACGCTGTCTGGATTAAAATTCCAGGTGGAGGGTGGTGGAGCTAAGAGCGGAGCAAACGCAACTTATTTCCAAACAGAGAAGATGCAGAAGAAGAAGAAACAAGAAAAAAAACTATAATTCTAGAGAGAGAAAGCAGACGACGGCGTATGAGACTGTCCAGAATGATCTCCTCCGTCACCGCCTTCTCATCCGCCATTAACAAAACCTCATCAACCCTTTACTCTCTCACTCCTCTCCAACCAAACGTTAATCCCATCACCATCTCCCGGAGGAATTTCATCTCCCTCACCAAATCATCATCCTTTCCCCTCAAACATTCAATCTCCATGAACAAGCAATCTCTCTCTACCCTTTCCAGCTCCAGATCAGACAACGGAACATCCCTTGATCTGCCTGCCCAGGGAGCCGAATCATTTTTCAGGGCAGTGTTGGCAAGCATGGAGGCTGTCTACTTAAGCAGAAACCCAACTGCAAAAGCAATCTTGGAGCTTGTTGGGTCGGCTTCCGATGAACAAATTTACTATGACCATTTCGCATTCAGGACTTTTGGGGTGAATGGTTATGGCATTGATTCCATGGCCAAAATTTTCCTGGATTTTGGGTACACGCCCCGGGAGGAATTGAGATTCCCGGCCAAAAAATTGAGAGCATTGTGGTTTTCTCCCCCCAGTGTTCCCATTCCTCATGGCGGCAGTGGTGTGAATGGGCCTCTGCCGAGAGTTTTCATATCCGAGCTTCTTGTAGATCAGATGAGTCCCCAAACTCAGGATATAATAAAAAAGTACACTGAAATATCTGGTTCTGGAAATAAACATGCTGCTCTAGCAAGTGCTCTCGGATCTTTAACGTGGGAGAAGCCGTTACATTCTGAATTCCAACAATTGGCTAGGGAAAGCGAATATGCTGCCTGGACGCTTGTCAATGGGTATGCACTGAACCATGCCACCATCTCCACTCATCAGCTGAAATCGCACTTGAGAGATATTAAAAGCCTCAATCAGTTCATTGAGAAGAATGGTTTCAAGTTGAATTCTGAAGGGGGAATTCTTAAAGTGAGCCCCGATGGCCTTCTTCAGCAAAGTTCAACGGTCGCAGATTCTATCCATTTCCAATTTGCGGATGGTGTAACTGAATCAGTACCCTGCTCCTACATCGAGTTTGCTGAACGCCTGGTTCTGCCTCAATACAGCAATCTGCCCCTTGACGAGGTTAAAGAGCATCACAGGCGAGACGGATTTGAGGTTGGAAATGCAGACAAGATCTTCGAGAGCACATCAAAGGAGCAGCTGACCAGGAAGGCTGCATGAAACAATCATCCTTTATAACGACGATGCGGATTTCACCATCGGAGAACGACCTGCCAAAGAAGAAAAGGAACACAAAACAAAACCTCTCATGGATTAAGCATGGATTTAGTACATCTAGCAAAGTGGTCTTCCAGGCTGAGCTGTTTGTAAATTACAAATGCGCGACACCATGAGAGAGGCTTGAGCATGTACATATTTATTTCACAGAAGTAATAAAAGAAGGCAGATTTTATTACTTCTGTGAAATAAATA
>V300016263_L3_WHPEAkcfEAAARAA-541_1_paired_trimmed_paired_merged_contig_2325
TTTCTTTGTTTATAAAAAGCAATTAAAAAAAAATATAGCACACTGCTCTAACCAACTTGACTAAACTCAAAGCTACAAACGTCATTGTTTGCAATTTATTTTAAAATAAAAAGGTAGATACAGTCATATTTTCCACTTTAGGGACATGAAGATCACATATAGGCTATACTCATCGATCCATGCATGAACAAGTTTGATAAATCTAAAGCTCTGTGTCTTAGGTATGAACATCAAACTTCTTTCTAAGCTCCAAAAGGAAGTCATACATTTTGTACTGATCAGGCAGAGACTTGGACACACTCTCCCTCTGCATGCATCTCTTTGCCCAACCCACCAGCCTCGGACACTCCTTCACCATGCACAGGTTTCCACAGGTCTCCAGTGCATAGAACCAGCTATAGAAAGGGATAAGTGCCACGTCCACCAGGCCAAAACTCTCACCCCCAAAGTAGGTCTTGTCCCCTAGCTCGTTTTCCAGCAGCTTGAAGCACTCTATCAGTTCCTTCTTTGCTGCCTCTTGGACTTCACCTTTGGTTACCCACACCAACCTCCCTGTCGAATAAATCTTCTTGTCAACATAGTCAGCCCAGAACCTTGCATGGGCTCTAGGGTAAGGATCAGAAGGCAGCAGAGGAGCTTTATTACTCCAAACCTCATCAA
>V300016263_L3_WHPEAkcfEAAARAA-541_1_paired_trimmed_paired_merged_contig_2326
TTGATGAGGTTTGGAGTAATAAAGCCCCTCTGCTGCCTTCTGATCCTTACCCTAGAGCCCATGCAAGGTTCTGGGCTGACTATGTTGACAAGAAGATTTATTCGACAGGGAAGTTGGTGTGGGTAACCACAGGTGAAGTCCAAGAGGCAGCAAAGAAGGAACTGATAGAGTGCTTCAAGCTGCTGGAAAACGAGCTAGGGGACAAGACCTACTTTGGGGGTGAGAGTTTTG
>V300016263_L3_WHPEAkcfEAAARAA-541_1_paired_trimmed_paired_merged_contig_2327
CCTCCTGATTATATCATCCAACACACCCTTATCCATCATCCCCTCCATTGTCATCATCATCATCTTTTCTGCTCGAAAGAACCCAGATTGAAAGTTCTAAAATTTCTGAAGAACCAGAGAGATTGGAGAAATGGGTTGCTTTAAAAATCCAGAGATTCGAATCAAGATCCCAACTTTTTGGATTGAAGGAGAAGAAAGGTCAAGTGGGTCAACAGAGAAAAGCTGAGAAATTTATCAAAACCTGAAAAAAAAAAAAACAAAAAAAAAATGGTGCAACTTGAGTTTTGGAATTAGAAGAATCAACTCCTACTTTCCTCCACCAGCATATATATATTTTTAAACCCCCGCATCCCCTCTCTATCTCTCTCTCTCATCCGCCACCCTCCCTTCTCTCTCTAAAAACCTTCTCTCTCTATCTAGGACTCTGGGTTTGTACTTTCAGAGATGGTGGTCAAAGA
>V300016263_L3_WHPEAkcfEAAARAA-541_1_paired_trimmed_paired_merged_contig_2328
GTCTCTTGAAGACAAGATGTCTTGATTGGGTGAGTGCCTCCTTGAAAACCATTTTCTTTTGATACAGACAAACTAATTTGCTTATCTAGAAGATGCCCAGTAATTGGCAATTGTAAATCAGTAGCAGCATTGCCTGCAGACTTTTCATCATGGGGATTAAGTAAAACACAAGTTTTAGGAGGCGATATGCACCATTCTGGTGATGATTCAACATCGTTCTTTCTAATTCCTGATTTGAACGGCTGTTGTAGCGCCAACAGCTCCGGATACCTGAAAGCAAGATCCCCAGAAGCTTTGTTGCCAGAGGAATCACTGGAATAAGTGAATCCAACAGGAAACGGAGTGGATTTATGAACGGCGTGACAACCCTTGGGAGAAGACTCTGAAATGGGTTCGAGCATAACACATGATTTAGGAGGAGACATTTTTAGGCATGGAGTCATCACATTCATAACCATGGATCCCCCTTGTTTCGGAAACATTTGTGGTGGAGAAACAAACTCAGGCTCAAGACTGCTTCCTTCTTCAGTAGCAACTGAATCAGAAGGCTTGCTTGGAGTTGACTTTGTTGTCACGAATTCAAGCGAATTATCATTTGCATCTCCGAAAGTGGCTTTGAACTTCGGTATCCTATCGACAGTACACGAAGTAATTCTCTCAAAGACTGATGACCTAGAAGGGACCGGGGGTCTGGATGACAGAGACTTTGAAATGGGAAGAGGGGTTAGCTTAAACAGATGTCTCCCTCTTTCAATAGTGCACTCCGCGCGCCAGGACACAAGGGGGGAAGGAGAGATTAAGGAGTCTTGTGGACTCTCAATCTCCACACTTTCGACTTCATCTGCAGCATACTCCATCGGATCGGAGAGTGCCTTCTGAAACCCGGGCACCCATGGCTTCAAAGACGAAAGCATTTCGGACAAGAAATTCACGAACGATTCGACTTCTTTGGTTGCTTTTCCTCGGCATTTAAATGCTTGCACAACCAATTCATCAATCTGGTGAGTTAGGGCAGAGAGATCGGACTGAACTAGCAGGAGCCGATCGAGAGCGTCGTCGTTTTGGTGGTCCTTTTCTTCTTTATCATGTTCTTCGACCCTAAACTTGTGCCCTTCCTTTTCTTTCTTCTTCGCGGTGGCGGAGAATTTAGAGAACCTTACTCCGCCGCCGCATCTGCCGCCATTGTTGTTCGATATCTCCCTCAACGCCGTCCTTACTGACCTCACTTTCTCTTCGTTCCTCGGCATCTCTCTTCCGCTCTCTGTCTCCGTCACTCTCTCTCTCTCTCTCTCATTTAGTCAAATCCATGGTGAAATCCCATAGCTTCTTTCCCATCTCCACATCTTGCCCTTGTGGAGTTGTCTTGGATAGGTTACTATC
>V300016263_L3_WHPEAkcfEAAARAA-541_1_paired_trimmed_paired_merged_contig_2329
TCTGATTGCTGGTTCATCAACAACAACACAGAGAGAGAAGGGGCAAACTCAAGTAGCAACCAAAAAGATACATACCAGCCACCTTGTACAAGCAAATCATAATTTTCGAAAGATCATGAAACTGTGTCATCAAAAGCCAACTGCTAATCTCCGTCGACAACCTCATCCAATCGGTCAAGAAATCCTTTATGAGTTGCAGTGTCGTTAAATCGAACCCCATTCATAGAAGCTGCTTCAAACTTTGTCCATAACTCCCGCTTTAGAGTATGCTCACCAGGAAGTCTGCCCCCTTGAACAACGCTTTCAGCTTCTTTCCAGATGGGAGTGCTTTCGATCATTGCAAAGCTGCCACCTGCAGGCTCATGAAGACAAGATGTCTTGATTGGGTGAATGCCTCCTTGACCATCATCTTCTTTTGATACAGAAAAATTGATATGGTTATCTAGATGACGCCCGGTAATGAGCAATTGGGAATCAGTATCAGCATTGTTCGGAGACTTTTCATCATGCGGATCAAGTAAAACACAAGTTTTTGGGGGCGATATGCACCATTCTGGTGATGAGTCAACATGGTTCTTTCTAATTTCTGATTTGAACGGCTGTTGTAGTGCCAACAGCTCTGGATACCTGAAAGCCAGATCATCAGAAGCTTCACTGCCAGAGGAATTGCTGCAACATGTAAATCCAACAGGAAACGGGGTGGATTTATGAACCCCATGATGACCATTTGGAGAGGACTCCGAAAAGGGTTCGAGCAGAACACATGATTTAGGAGGAGACATCTTTAGGCATGGAGTCATCA
>V300016263_L3_WHPEAkcfEAAARAA-541_1_paired_trimmed_paired_merged_contig_2330
CTGATATTAACCAAGGAGTGGAAATCTTGAATGGTGTGATCGGTAATGATTCTAGTTATAATTCTGTAGCTTCACCTTGTTGTTTGATTAGTTCAAGTTCATCTTTTGGTGATGGGGAATCTGGGTCGAAGTTTTCGAGCCCTGTGACTGAATCTAATAGCATGGATTCATCAATGATTGCTTTGAAGCTAGGGGGGTTTGCTGATAGCAGAGGTGGGCAGAACAGTCAGCATTCGATTTCTAGAGAGAGGTCGAAAAGAGCTGGCAATGGCATCACTCCTTCCTCTCTTCCTCTCTCCAACCTGCCAAGTCCATGGTTGTAACATGGATCTTACCTTTTCAAAGGATTACCACAAGAGGCGTAGGGTTTATGATGAATTTATTTGACAATCCCCATTTTTCCCTCTCAAAATCTTACGCCTCTTGTCTCTCTGCTCTCGTCTAATAGACTCTATCTGTGGACTCTCACCTACAACAACAACAACTTCTGCACTCCCTTCTAATATTCCTTGCTTTCTCCATAAACTTTTGATCTCTACTTTTCAAATACACGCCAAATAGTTTTATACTCTGGGATTCATATGGGGGTCGCACCAGACGCCCATCTTTGTTCCTCCGGATTTCTT
>V300016263_L3_WHPEAkcfEAAARAA-541_1_paired_trimmed_paired_merged_contig_2331
AATTTATTTGACAATCCCCATTTTTTCCCTCTCAAAATCTTACGCCTCTTGTCTCTCTGCTCTCGTCTAATAGACTCTATCTGTGGACTCTCACCCACAACAACAACAACTTCTTCACTCCCTTCTAATATTCCTTGCTTTCTCCATAAACTTTTGATCTCTACTTTTCAAATACACGCCAAATAGTTTTATACTCTGGGATTCATATGGGGGTCGCACCAGACATCCATCTTTGTTCCTCCGGATTTCTTTAACAGTGCTCGTGGTTGGATGTTACAATCGGAAAGGCGTCGGTTGGTTGGTGGCGAGGGTTTGTGCTAGTAGGGATGCTCGGCGGCGGATACTGCAATAGAAGCCTAGGTTTTCTTTTGTTGTA
>V300016263_L3_WHPEAkcfEAAARAA-541_1_paired_trimmed_paired_merged_contig_2332
CTTCGCGCATTTCCTTCCAAAATCCTAACCCGAAGACTCCCACGCTTCAGAAATCGGAGCCGAAGCCTTCCCCTGACTACCTCTTCTCTCCCTCGACAAATTTTCCGTCACTTTCCCCAGAAAATTTGAGGAAGAAGAAAATGGAGAACTCTACGCAAGAATCGCATCTCAAGGCGGAGAACTCGGTGACGTACGAGTCGCCTTACCCGCTGTACGAACCGGGTGGACATCCTTTCCTTCGACCCGGATACCCTTTCAATAAAGCCGAACCCGACCCTCTCCTTCGACCACCCTTATCCGCCCACCAAGCTCATGTTCCACCCGAACCCCAACGCCCTCCACAAAACCAACGACGTCTTAGCTTCCTCTGGCGACTACCTCCGCCTTTGGGAGGTCGGTGACTCCACCGTCGAGCCTATCCAGGTGTTAAATAACAGCAAGACCAGCGAGTTTTGCGCTCCGCTGACGTCATTCGATTGGAACGACATTGAGCCCCGGCGAATTGGGACTTCCAGCATCGACACCACCTGCACAATTTGGGACATCGAAAAGGGGGTCGTCGAGACGCAGCTGATTGCTCACGATAAAGAGGTGTACGACATCGCGTGGGGGGAAGCTAGGGTTTTTGCTTCGGTTTCGGCTGATGGGTCGGTGAGAATTTTCGATTTGAGGGACAAGGAGCACTCCACTATCATCTATGAGAGTCCTCAGCCAGATACCCCTTTGCTTCGATTGGCTTGGAACAAGCAGGATTTGAGGTACATGGCCACAATTTTGATGGACAGCAATAAAGTTGTGATCTTGGACATCCGATCGCCGACGATGCCAGTGGCGGAGCTGGAGAGGCACAGAGGTAGTGTGAATGCTATTGCTTGGGCCCCCCAGAGTTGTAGGCACATTTGCTCTGCTGGGGATGACACTCAGGCGCTTATTTGGGACCTGCCCACGGTCGCTGGGCCGAATGGAATCGACCCCATGTCGATGTACTCCGCAGGTGCGGAGATTAATCAGCTGCAGTGGTCTGCTGCACAGCCTGATTGGATTTCCATTGCATTTTCTAACAAGATGCAGCTTTTGAAGGTTTGAGGGCGGGAAGCTGGGAAGCTTGTTTTGTGATATGGATTGCGTCCTGTCTTGATGGAAGCACTGATGATCACTAGGGGAAGTTAGCTGGAAATAGTTCTTCGATTACCTATGAGGCTTATTTATAAAGGAATATGGTTAGCTTTGAACTCTTTAGAGATATGTTTATTGCTGATTATCAACTAGTCTTGCTATCTTGGTCTAGACCCGCAATGTGAGTAGCGTGTCTTCCCCTCACACGCTTCGTCTAATCCAACGTTAATTGTACCTGTTAGTGTTGGCCTCTCCTGTATTGCATATGTTATGCCCTCGTGTTTGACAGTACTCTACTCTATTGAGAAAATAAATAAAAAAAAGGAAGTTGTCGGAGAATTTTGATTGGTGCTATATATAAGTGAGTTTGGATTGTTTCGATATCGATTCCCAGATCAAACGCGATTGCGTTGTTGTGTTTCTGTAGTCTTTTGCAATGTGTGAGATTGGGGAAACAATAAATCAGGTGCTGCTGAGAACTCGA
>V300016263_L3_WHPEAkcfEAAARAA-541_1_paired_trimmed_paired_merged_contig_2333
CAGGCAAACTCTTTTACAACCACTATTTCCAATTTTCCACTAGAGTAATTGAGAATCTAGACAAGTTGAAATACAATTTAATACATCACAACTAGACCTCCGGTATCACCGAGTAGAACATGGTATTAAAAGCCAGACCCCTGTTATTGGCTCTAGTAAAACGACAAGAGAGGGCTGAATAGAGAATGAATATTTCAGAATCCCCTAAAAACAATTCCCAATTGAGAGTGTCGGAGCAAGATTAGCTTTGAAAATCCCTCACCACAGCTAGAATACAATGATGTCAAAACAGAATACAAGGAGCGTCACAAGCCACAAGCCACAAGCCATAAGCCACTTTTGATAAGCGAAATCCCCAGAGGATCTACATGATTGAAGGGTCCCCTTGAAATTATTCAGTGTTCTTTCAACCACCCAATTGAATGGGTGGTCGGGAGCATGATGACCATGAACAATGAGCAATCTCAAACACCAAAGTAAGAGCTATGTTG
>V300016263_L3_WHPEAkcfEAAARAA-541_1_paired_trimmed_paired_merged_contig_2334
ATTGAAGGGTCCCCTTGAAATTATTCAGTGTTCTTTCAACCACCCAATTGAATGGGTGGTCGGGAGCATGATGACCATGAACAATGAGCAATCTCAAACACCAAAGTAAGAGCTATGTTGGGAAAGCTCCTTATAAACTATAAACATCAATAATCATCGTCTTTAAGACTAACAATACAAAATTTGGCCTGGGACAAATGCAAGTCGGTTCTTCTCCTGCACAAAACTATGTTTGATAATTTTACAACCCTAAATACAAGTGGAAGTACCCTGCCTTAAGGCAATCTATACTACATATTAAGGCATGGTTC
>V300016263_L3_WHPEAkcfEAAARAA-541_1_paired_trimmed_paired_merged_contig_2335
GTAAGAAGTAATACTTTGAAAAGCATGTCCAGGCAAACTCTTTTACAACCACTACTTCCAATTTTCCACTAGGGTAATTGAGAATTTAGCCAAGTTGAAATATAATTTAATACATCACAACTAGACCTCCGGTATCACTGAGTAGAACATGATATTAAAAGCCAGACCCCTATTATTGGCTCTAGTAAAACGACAAGAGAGGGCTGAATAGAGAATGAATATTTCAGAATCCCCTAAAAACAATTCCCAATTGAGAATCTCCGAGCAAGATTAGCTTTGAAAATCCCTCACCACAGCTAGAATACAATGATGTCAAAACAGAATCCTTGTTGTGAGGAGCGTCACAAGCCACAAGCCACAAGCCACAAGCCATAAGCCACTTTTGATAAGCGAAATCCCCAGAGGATCTACTTGATTGAAGGGTCCCCTTGAAATTATTCAGTGTTCTTTCAACCACCCAATTGAATGGGTGGTCGGGAGCATGATGACCATGAACAATGAGCAATCTCAAACACCAAAGTAAGAGCTATGTTGGAAAAGCTCCTTATAAACTATAAACATCAATAATCATCGTCTTTAAGACTAACAATACAAAATTTGGCCTGGGACAAATGCAAGTCGGTTCTTCTCCTACACAAAACTATGTTTGATAATTTTACAACCCTAAATACAAGTGGAAGTACCCTGCCTTAAGGCAATCTAT
>V300016263_L3_WHPEAkcfEAAARAA-541_1_paired_trimmed_paired_merged_contig_2336
CATGCTGATTTAATTGCCACTGCCTCTGGGGACAAGACGGTTCGTCTTTGGGATGCTCGGAGTGGAAAATGTGCACAGCTAGCAGAACTTAGCGGGGAGAACATCAATATCACCTATAAACCTGATGGGACACACATCGCCGTTGGTAATAGGGATGATGAACTAACAATTTTGGATGTTCGGAAGTTTAAGCCAATTCACAAACGAAAGTTCAATTATGAGGTTAATGAAATTGCTTGGAGCACAACAAGTGAAATTTTCTTCTTGACAACTGGAAACGGTACGGTTGAAGTACTAGCATACCCATCTCTTAAACCGGTCGACACTCTCATGGCTCATACAGCTGGTTGTTATTGCATTGCCATTGACCCACTTGGAAGATATTTTGCTGTTGGGAGTGCTGATTCCTTGGTCAGCCTGTGGGATATCTCAGAGATGCTCTGTGTGAAAACATTTCCAAAACTTGAATCGCCTGTGAGGACAATAAGCTTCAACCACACTGGAGAGTATCTTGCGTCTGCCAGTGAAGACTTATTCATTGATATATCAAATGTGCAAACCGGCCGGACAGTGCATCAAATTCCATGTAGGGCTGCCATGAACAGCGTTGAGTGGAATCCCAAATCCAATCTACTTGCATATGCTGGAGATGACAAGAACAAATACCAAACTGATGAAGGTGTTTTTAGGATATTTGGCTTCAAAAGTGCAACCTAAGCTTTGCGCTTCTCTTTTGGCTTGTAAATGGAGCAGTTGTGCATGTGACGCGACTGTTGTGGTTCTGAACTTACATTATGTTCAAAAAACGAGTATGCTGATAGTTCTATTTTCAAGAGGAAGTGCAGCCATTGGTATGACCGTCCAAGTCTGTTTGTACTATTTATTCTCAACACGAGGCTGAGCAGGTTTTTGCCCCATTTTTCTGTTTGGCTTGTACTATTTATTTGAAACCTTCATATTGTTGAAAACAAGTATCGCGTGATATTGATTTCTATTGAGAGTATTGATAATTTTATTTTCGATAAAAGGTGTTTGTAGTATGACTGTATGACACAATTGTATTTCTGTATAAACAAGAACAATTTCATTGGATGAATTGTGATATATAATCACATGTACAAAGAGAGGAGAGCTTTAGCAGTGTGCCCTTGATCTGGCTGGAAGTATTAGATTTTTGCAAACCCTACACATATAATTTCGTTGTTTGAATGAATGCAGGCTTCAAAGGTAGTGTAGGAGATAAAATGTCTGTTTCCGCTCTTCATCTCAAATAATTTGGTTGTTCGAATGTGTCTGGCTAGTAAGCGGACCAAAGATGCTTCATCCCCCCTTCTCCTTTTGGACATTGAAGAAAAGGATGATTCTGCAGCAGCAAAACATTTGGATTACCATGATAGATTATCTGATACTAGCAGGCTTCTTAAAAGTTGAGTGAAGACTTCAATCAGATCACCGTTGAATGAAGACTCCGATCAGATCACCAGTGACTGATTGATGGAAATAGTTGAGCAATGGCCAGGAGATTGATGGAAGAACCTGGCTGAAGTCAACTGTGTTCAGCTCCGCTGGTTGGCTGGTTTGAAGGATCGTTTTCTGCAGGCTTCCCAAGCATTGGATGGAGACTTCGATCAGATCACCGTGACTCGCATTGAATGAAGACTCTGATCAGATCACCGGTGACTGCTTGACGGAAAGAGTTGAGCAATGGCCCGGAGATTGATGGAGAACCCGGCTGAAGTCAGCTGTGTTCAGCTCCGCTGGTTGGCTGGTTTGAAGGATTGCTTTCTGCCTCCTGTCTTTCCCTTCCAGCTTCTGCTACATCTTGAAGGCTACCATTCTCAGCTTCAGCAAACTTTTCCAAGCATCTTCATAATCCACAGAGCATGAATTTCGAAACAGGAAACACCAAACCTGCAAAGCAAACAAGGCAGATGGTAATCAGATACTGAGAGCACCAAGTCAGTGGCTTCCATTTGATCTCAACGCTCGAGCTCTTCATCCTCTACCCGCTTTGCTGCTCCTTCGACAAATCGAAGCTCGCCCCCTTCATCCTCAGCTCTTGAATACACCTAGTGAGTGCTCGGTTCACGCTCTTGTCCCTCTGCAACTGGTTCCACACCTTCCAGTGCCTCCAAAGATTCACCTGCACCAAAAACACATACACAAAAGAGGTCGAGAGCGACAAAACGCTTGGTATCCACCATTTTTTACAGACTTGGTGGTCTTCCGATTTGTAAACCGATGGGCTTAGATAGTAGTTTGGGTCAAATATTGGAAGCACTTGCTCTAATATTATACGAGGCAATGGTCGGAAGTCAGAAGTTGCCCCTAAAAACCGACTCGTAAGAGAATAAAGCTCAATAGCTCGAATACAATACAACTTAGACTAATTCTCTACAGCGAAACATCGGTTCCTACTATGTTGCTTGTCTGTTTTCATGGCCGACAAACGACACATGATTACGGTGGAGTAAAATTTGTTCTTAATTGTTTTAGGCAATTAATTGCCTAAAACAAGTGAAGTGATTGTGTCTCAATTAGTTAAAAGTGATCACCTTTTGTTTTCGAA
>V300016263_L3_WHPEAkcfEAAARAA-541_1_paired_trimmed_paired_merged_contig_2337
TACTTGTCCATTGGGTACAATTTTGGGATAACTTGTTGGGTTTTGTTTTCTGGGTTGTGTGGGATTTTGGGTTTTGTATAATTTTGATGGGTACTGAGGGAGGAAGAGAAGAAGTGGGATTGAAAGAGAAGGATCATGAGGCAGCAGAGAGAGGAAGTAGGTTGTTGTATAGCTGTACACGAGTTTGTCTAGTTGTTTCAGACATAGCAGTACTTGTGCTCCATCTTCCTTTGCTTCCTTAAAATAAAAAAAGAAAAGAAAAAGAAAGGAGCTTTGAATGGTTTAATCTCTTGATCTGTTAAGATCTGGTGTTAAACCTGTTTTAGCTCGGTCGCTAATCATGAAGAGGCTTGGAAGCTCAGATTCCTTTGGTGCTATGATTTCCATCTGCCCAACAACAGAGGAGCACAGTCCGAGAAACAACCATGTTTACAGCAGAGAATTCCAATCCATGTTGGATGGCTTAGATGAGGAAGGGTGTGTCGAAGAAGCCGGCCACGTTTCCGAGAAGAAGAGGAGATTGAGCGTTGAACAAGTGAAGGCCTTAGAGAAAAACTTTGAGGTGGAGAACAAGCTTGAACCTGAAAGAAAGGTGAAGCTTGCCCAAGAACTAGGCCTCCAACCAAGACAAGTCGCCGTGTGGTTCCAGAACCGCCGTGCTCGTTGGAAAACCAAACAATTGGAGCGCGATTATGGCGTTCTCAAAGCCAATTACGACACTGTCAAGCGGAACTACGATACCCTTCAACATGACAATGAAGCCCTTCTCAAGGAGATAAAGCAATTGAAAGCAAAGTTGCAAGAAGATAACGCAGCCAGCAAGAATCCCACCGTGAAAGAAGAGCAACTCTTGGGAAAAGATCAGGGTTACAAAGTGGTTCGGGAGCAGAGCCAGTCACCGCCACCACCTC
>V300016263_L3_WHPEAkcfEAAARAA-541_1_paired_trimmed_paired_merged_contig_2338
TTATAATATGCATCAACAAATCAAAACATTGGTGTACTTACAGTTTTACAGTGTCTATCTGCATTGAGTCGCATTGTAATGTTCGATGAAAAGCATAAACATGCATGATAACATCAAATTAACAAAGGTATCTAGAAGGTGAAACCAGGGCGACCCAACTCGAACTGTATTGACAAAAGGGCTTTTTACCTGGGTAGGGTTTCCGGGGCATCCAACTTCCACTTCTGTATCGCGTCTTTATTGCAAACTGCTTTAGAGAGACAGCCCCCAAACTGTTGCAGCTTTCCTCAAACATAATACACTTTTAAAACAAATTCCACCCCAAGCGCGTGACAAATGTATACGGTTTTTCAAATTTACAGTGGACCAGAAATTGAGAGAGGCTGCTGCTAATACTGTACTCTCTCATCATTATTAAAATGCAGGCTCTCAATACCCTTGAGAGTGGATTCTAAGTTCTTTGCGTTTGAAATGTTTCTTCCTGATGATGCACGGTTGTTCTCTGAAGGCACAACCGGTGAACTTCTTTGGCCACTAGAAATTTTACCTAGTGTTCCGGGGCTTAATTCTGTGGTTTGAGGGCGAGAGGGATCAGCTTCACTGCCAACAAGCACAGCATCCCGACTGCTAGACACTGCAGCCCTCCTCGACGATCCACTTGACCGCATGAAATTAGAACTTGATAACATTGCATCTTTAGAAAGAGATCGATCATTTGCAGCAGGACTTTTTTGTCTGGAGATGTTTCCAGAATTTAGAATCGGTCCAGAGTTTCTCCTACGAGAAGGATCTAACAATGACCAACCGGTTGGTCTACCTTCCTCACCACCAGATTGTCTTTCGGCATTTGCCACAGTCGGAGGCAAGCCAGAGCTCGGACCAGCATTAGAACCAAGAGGCCGAGTAGGAGGTGTGGCAATCTGTGACTGCTGATATTTCAAGATAGTCCAATCAAAGACGTAATCAAACTGAAAACCTTCTCGAATAAAAAGATCACGAAAGAGTCTCTTCAGATAAGCATAATCTGGTTTATCATCAAACCTCAGAGACCTACAGTAATGGAAGTATGACGCAAACTCTGTTGGATACCCACGGCATAATGCCTCGATAGAAGTTGACACTTTTTTTTCACTGATCTTCTCATACTTTTGCTTTTTCGTTCCTGCTTTCAGTCCCTGCCAAGGAAGACTTCCTCGTAGAAAGTACATAAGCACATATCCAAGTGATTCTAAATCATCCCTGCGGCTTTGTTCAATGCCAAGGTGGGTATTCATGCTTGCATATCTTGCAGTACCAGTCAAATTCTTATTTTCTCTGTAAGGAATATGCTGATGAGTCGAAGTGTCTCTATACTTCTTAGCGAGACCAAAGTCAATGACGTAAATCTGATTTGCTCGTCGACCCAAGCCCATTAGGAAATTGTCTGGTTTGATATCACGATGTAGAAATGACTTGGAATGAACAAACTCCACTCGATTGATCATTTGATCTGCAAGCATGAGAACAGTCTTAAGAGACAATTTCCTACTGCAAAAGTTGAACAAATCTTCAAGACTAGGTCCCAGTAAATCCATCACAAGAACATTGTACTCTCCTTCAGTGCCAAACCATCTCACATTTGGAACTCCAGTTCCTCCCTGTAGTATTTTATACAGCTTTGATTCATACAACAATTGCGGATGCTTTGTTTTGACATTTTCGAGCTTAATCGCAACCTCCTCATTTGTCTGAATATTAGTACCTAGGTAGATCTCTCCGAACGATCCGCTACCGATCTTCCGGCCAAGTCGAAACCTTCCGCCGACCCGCGGCTCCATTGCCATCCCCAAAACGCAAAACGATCACAGAGAAACCCTAGCCCTAAATCA
>V300016263_L3_WHPEAkcfEAAARAA-541_1_paired_trimmed_paired_merged_contig_2339
CTCTCTCTCCTCACACACACACACACACTTTCTCTCTCTGTATATCTCTCTATCTCTGTTTGTGTAATTTTTGCTCTGATTTTTTGTCTATTTTTGAGGTTTTTTTTGCAGCGAAGAAGATGGAGTTGTGCGCCTCTGAGAAAAAGGGCATCTGGGTTGGCTCTCTTTTGGAAGCAATGGTGGTCGACACTGTCGTTGCTGCTCACAACTCCCCTGCTCTGCTGCTCCTTGCGACTGGGGCACTGATGAATGGTATCAATATGTCACCGGAATTGACTGCAATCACAGGAAGGTTTCCTTTTGAAGAACTTCTCAAAGTGGAAAAACCTGGTGCGGAAAACAAAGATGCTAGTGATACAGAGGATGACAACGAGGATGAAGATAATGAGGAGGTGGATGACCCAGAGGATGATGATGCCAGAGATGAGGACTTCTCAGGTGACGAAGGGGCAGATAAAGAAGGAGATCCAGAGGATGATCCTGAAGCCAATGGCGATGGAGGCAGTGATGAGGATGATGATGAAGAAGACGACGATGATGACGATGGTGATGATGACGATGATGAAGATGAGGATGGAGAAGAAGAGGAAGAAGAGGAGGAAGAGATTCCACAGCCACCTGCTAAGAAGAGGAAGTGAGAAGAGGAGCCACCAGTCCTTTGCCATTGTGTTGTTTCCGTTTCAGTAAGGAGTTATGAAGTAGTGAGGCAGAATTTAGCTTGTCAGTTTGATCGGAGTAGAATTTACATTCCTTGTCCTTAATGAACCGCAGATGTTATTAGTTATCGTCGAGATACATTGCTCTCGTATGAAAATCAGTAGGCGTCTTTGATGTTACGTTGAGAATCTTCGTATGTTGTGTTAAACCTCTTTGATCGATTTATGTAAGTTTGGGATTCATAAAATTGAAGGAAGCCAACTGTTTCTTTCTTCTCTTGTTTGCTGTCTTGGAGAAACCAACTGG
>V300016263_L3_WHPEAkcfEAAARAA-541_1_paired_trimmed_paired_merged_contig_2340
TTCGAGGACTTCTAAAACCTATAAATTGGTAGCAATGCCCTCCCACTTCTTCGACCATCTCTATCAATTGCCAAAAATCAATTAACAATGGCTTCCTCCTCATTTCATTGCCTTCTCTTTTGCTCATTACTCTTCCACTTGATCTTCGTCCCGTCACTAGCCAAATCGGCATCTTTCAGACCAAAAGCCCTTCTCCTTCCAGTAACAAAAGACTCCTCCACCCTCCAATACCTCACCACTTTGAGCCAAAGATCCCCTCTTGTCCCCATAAAACTCACAGTACATCTTGGAGGTCAGTTCCTTTGGGTTGAATGTGAAGATTATATCTCATCCACCTACAAGCCCGCCCGTTGCAACTCCGCTCAATGCTCACTCGCAAACTCCAAGTCTTGTACTAAAGAATGCTACTCTCCCCCATCTCCAGGCTGCAACAACAACACATGTGGTCTCTTACTGGACAACCCCATCAACCGCACCGCCGGGGGCGGTGACCTTGGTCAAGACATGGTGTCCATCCAATCCACAGATGGGTCCAATCCTGGTAGGCTGGTCTCTGTCCCCAACCTACTCTTCACTTGTGGTTATGCATTTTTGTTGGAAGGTCTAGCCAGTGGTGTCAAGGGCATGGCTGGCCTCGGCCGGGCTAAAATTGGGCTTCCTTCCCAATTCGCTTCCGCCTTTAGCTTCCGTCGAAAATTTGCAATTTGTTTGAGCTCTTCAACGAGTTCTAAAGGTGTTGTGATCTTCGGGGATGTGCCTTATAATCTGCTTCCCAATATTGACGTGTCCAAGTCACTTATTTTCACCCCACTGATCCTCAACCCTGTCAGCACAGCAGGTGCTTATTTCACAGGCGAGCCTTCTTTAGACTACTTCATCAAGGTGAAGTCAATTAAGATCAACGAAAAGGTTGTTACATTGAATACTTCATTGCTGGCTATTGACAATGAAGGGTATGGTGGCACGAAGCTCAGCACTGTGAATCCTTACACGGTTTTGGAGACATCAATCTACAATGCCGTGGTCAATGCATTTGTGAAAGAGGTTGCAAACATCCCAAGAGTGAAAGCAGTAGCGCCTTTCGGGGCATGCTTCAATTCGAAGAACATTGGTAGTACGAGGGTTGGGCCTGCTGTGCCTCAAATTGATCTCGTGTTGCAAAGCGAGGGTGTGTACTGGAGGATATTTGGAGCAAATTCAATGGTGCAGGTAAGCGACCATGTGTTGTGTTTAGGTTTTGTGGATGGAGGTGAAAGGCCAAGGACTTCTATTGTGATTGGTGGGCACCAACTGGAGGATAATTTGGTGCAGATTGATTTGGCTGCTTCTAAGCTTGGGTTTAGTTCCTCGCTCTTGTTCAGTCGGACAACTTGTGCAAACTTCAACTTCACTTCTAATGCTTAAGAAGTTAGAGGACCTTATGATTCAACTGTTATTTGTAATTTTTTTCATTTTGGTAATTACATTATGAATAATGGTCAGGATGATTACGATTTATGCAACGCTTAAACTTTGTTAATCTTTTTTCTAAATACCTCAGCTTTTATTAGTTGTATACAATGTTGGAGAATAAGATTTCCAAATTTAAAAATATCATACACATCA
>V300016263_L3_WHPEAkcfEAAARAA-541_1_paired_trimmed_paired_merged_contig_2341
CCTCCCGCGCCGGCCTTCAGGTTGTTAGTTTACTCCCTTACCCCTTTCGCTTTCTTGATTTTGGTGTTTGGGGTTTTGAGATTACCTGGGTTTTTTGCTTGTTCAGGAGGAGTTTTGAGTAAATTTGTGAAAAAAGAGGTAAAAAAATGGAAACTTGACTTGGGCTTTTGCTTTTGCTTGTTTTGGCGGTAAATGTTATCACTATAGCAGTTGGGGTTTCATGAATCGGTTCAGTTGTTTGAGCAACGGTTAGAGGTCAAGATAGATTTTATTTTTTCAGAAAAAACAGTGTGTTCTCGGTTCAGTTTAGTTTTGTTCAGTGGTCTTTTGTGGAATTACGTAGGTTTGGTTTTGTTTAGTGTTTTTTGTGGAATTACGTAGGTTCTGCATGCGCTTCGCCATTTTGTGATTCAGTTTCCTTTGGGATGCCATTTGGATTGAATGAGATTGAAACGGATTTGGTTTTTTACAATAAGAACTGATTGGTTGGATTAAGTAGAACTAGAACCGTAAATGCTAGGTGCAGTGTATTTACAATCAATGTAAGATTTTGATTTTGAGATGGGTAGTAGAAGGAATCATTTGAAATTGCGCACGAGGACCACGAGAGCATGGAGGTGAGCCAATGAATATTTGTGCGCCGAAGGGTATTGGAGTTGAGCAAACCGTGTATTATTGAGGGCATGGATGTAATGGTTGCTTAACCGTGTATTATGATGGGGTGAACCGATGTTTTGTTAAATACCTTTGCCGGTTTTCCATTTAAGATTGTTGCCTGTATTATGAATTGTTTGGGGGGATGAAAATGTTTTGGTAACATGGATGGGAGTGTCAGAATCTAGAATACAGTCTGCCCTTCATGGCTTAGTTATTCTCTGGAAGGTTTAGACGCTCTTTCTTTTGGTGGTTCGCAGGGATGTAGTCCCGTTCTCGAGTTTATTACCTGGTTCTTAGTGCATTGTTGCTTGATTTTACGGCATATGATGCTGGAACCTATGTTTTTCTTCTAGTAGTTTATTTGGACTGTAAACCTGGTTCTGTATTCTCTACCTTTGTTTCTGTTGTTTTATCCCCTCATTACCTTCTGTCTAGAATAACGTTTGTTGCCGATGATGGTCCAAAAATTTACTCTTGTGATTTTGGTTCTAAACCGCAACTTTCAAGTCATTTATTGAATTTTCATCACTAGACGGGAAAGTATGTTGCTGGATATACTGCCATGTACTGTCATGTTATGTTTTTCTAGTTCCCTGTGGGTCGGATCCACTGTCTCCTGAAGTGAAGGACGACAGCTAATGGGAGAGTGGGAGCAACTGCCGCAGTTTATTCTGCAGCTATCTTGGAGTATCTTACTTGCTGAGGTGTTAGAGTTGGCAGGCAATGTGAGCAAGGATCTCAAGGTGAAACGCATCACCCCGAGGCATTTGCAGCTTGCTATTCGTGGTGACGAGGAACTCGACACCCTGATCAAAGGAACCATTGCTGGTGGAGGTG
>V300016263_L3_WHPEAkcfEAAARAA-541_1_paired_trimmed_paired_merged_contig_2342
AGGTTCTTTGATACTATTAGTCGTCCTTCATGGTTCATATTTCTGTTATATTGGTTTACTTTTTGGTGGTTCGTGGGTAGATGACGGCATTCTCAAGTGAATTGTTTGTCTGGACTGTAACCCTGTTCCGTATTCATTCTTTCTTTCGTATTTTTGTTTTGTCCCCTCATTTGTGGGATTTTTATAACTAGAGGCTGGAAAGTTTGTTTGTCGATACTGCCATTTACTACTGTGTTATATATTTGCAGTTCCCTGTGGGTCGAATCCACCGTCTTCTGAAGTTAAGAACCACAGCTAATGGGAGGGTGGGAGCAACTGCCGCAGTTTATTCTGCAGCGATCTTGGAGTATCTCACTGCTGAGGTGTTAGAGTTGGCAGGCAATGCAAGCAAGGATCTCAAGGTGAAACGTATCACTCCGAGGCATTTGCAGCTTGCTATTCGTGGTGACGAGGAACTCGACACCCTCATCAAAGGAACCATTGCTGGTGGAGGTGTGATCCCTCACATCCACAAGTCACTTATCAACAAGTCGACCAAGGAGTAGCTAATAAAAACGGACTACAGCTGCAGAAGAGTGCCAAGTTTCTGCAAGGAACAGAGTCTCTTGGCGACTTTAATGACACGCTTAATTTGTTGTTTCGGCTTCTTAATCTTCCAGATTCTGTATGCCATTGTCCAACAATCTTAGGCGTGCTTTTAGAAATCGGGTTATCGCGTGACATTGTCATGATTTTATCAGAGACATGTTCGGAATACCTGTTGTTATTGTTTCCTTATACAGAGATGTACCAATCTGTGATTTGCATGAATTTGGTTGCTGATGCTGTTGGTTTGCCCGTTAGAGCTTCGAGTTGCACTTTTCATATGCCATGAGGTGAAAAATGAAAGACTTTTTAAGTGCCCATTTCGGACTTTTAGTCGAGTGCTTGTCCTCACAAGCGT
>V300016263_L3_WHPEAkcfEAAARAA-541_1_paired_trimmed_paired_merged_contig_2343
CTAACTACATTGCAGCAGAGACTAGCCACAGCAAAAACGGATGTTGAGGATCTTATTGCTAGATTGAATCAAGAAGTTGCTGTGAGACAATTCCTCACAACAAAGGTCAAAGATTTGGAAATTGATCTTGAAACTACCAGACAGAATTGTAAAGAAAACATGCAGCAGACAGTTTTAACCGAAAAAGAAAGGTTTACCCAAATGCAGTGGGATATGGAGGAACTCCGTAGGAGATGCTTGGACTTGGAATCAAAATTAAAATCTGAGCAGGACGAAAGGATGCATTCAGAGTCAACAAAAGTGTCCATCCTTCATGAGAATG
>V300016263_L3_WHPEAkcfEAAARAA-541_1_paired_trimmed_paired_merged_contig_2344
AATTGGAGAAGGTATAGATCAATATTTAAAATTCAGGGACGAAAATGCAGATCATATTGTTTTCCAGGCATAATGTAGTTGAGAGACGATTGTAACAATTAAGCATTGCAAATAATGTTATCCAGGCAGCCACCTGTCGTATAGAAGTACAAAGTATATTGGCAACTTGTACCACCATATACAAGGATTTAGAAAACTTGGATATACATACATACATACATACATACATATATATATATATATATATATCTAGAGTGTTATTGCTCACATGTCATCTTTCCAAGAATTTGCTTAGAACAGTTTTTCTTAGATGCGTATCTCCGTCTTCATCATCTTCTTCAGCTTTCATATTTGTGTACAACGCACAGCGGATTACCGAGTTAACCTGCATCCTCAATCTAGCATTGTCCACAAACTGATCTGTCAGCATCTTCCTCAGCTCATCATCAGCCTTCCTATCATTACCATTGACGTTGTGAGTTTCATCTACCGCCATAACAGTGTTTTCCACATCCTGGGCGAGGAGCTGTGCCTCCGCCAGAAGGAGACCAATTCGATTGTCAGAAGTTGTCAGTAAATCTATAGCATCAGATGGAGATGAAGTATCCATGATGAGCTTATCTTCCTCTTCAACAAGGAAATTAACACTACATTCTTGAAGCCGATTGAGAAGAATTTCACATTCATGTAACAACTTTGCATTAGCAGTATTTGCCGACTCTGTCCTTCGCCTTTCCTTGTGAAGAATTCTCTCTACTTCTAATTTCTCTTTCATCAATCGACTAAGTTCCTGCTTCAATTCTGATTGTGAATTCCGAAGAGATTTGACCTCTTTAACAAGTAGCTTTACATCTGTCTTTGACTTTGACTCAAACTCTTCATGATATTTCTGCAAGTTCTCAAGTTGCTGCTTAGAGGCATCCAACTCCTGGTGTAAAACATCATTCTCATGAAGGATGGACACTTTTGTTGACTCTGAATGCATCCTTTCGTCCTGCTCAGATTTTAATTTTGATTCCAAGTCCAAGCATCTCCTACGGAGTTCCTCCATATCCCACTGCATTTGG
>V300016263_L3_WHPEAkcfEAAARAA-541_1_paired_trimmed_paired_merged_contig_2345
ACATTGCATCCGAACAGAGCTTGAACATCACGTTCACTCCGAGCAGAGCAAGTCCAGATGCCTATGCCTTCATCAATGGAATCGAAATCGTGTCCATGCCCGACAATCTTTATTACAATCCGTCGCAAAGCGCAGATGGGGCTGTTCTCGTAGGCGGCATAAACCCGTATTGGATCGAAAATAACACCGCCATGGAGATGGTCTACCGGATCAACGTCGGCGGATCTCAGCTCTCGTTCAATCAGGACACTGGAATGTACAGAAACTGGGATGGTATTCAAGCGGAGGACAACTATTTGGACGATTTGAGTAAAAATTTTAGTGTTCTGCCGCAAAACAGTAGTATTGAGCTCGACTTTTCGGAAATTCCGAAGTACTCTGCTCCGGAAGAAGTTTACCGAACCGGTCGGTCGATGGGGTGGAACAAAACCATAAACAAGAGCTATAATCTCACCTGGGGGTTTCCGGTAGATTCTA
>V300016263_L3_WHPEAkcfEAAARAA-541_1_paired_trimmed_paired_merged_contig_2346
GTCGGAGACAGTATCAAGGGAGTTCTGTCTCAACATTGCATCCGAACAGAGCTTGAACATCACGTTCACTCCGAGTAGAGCAAGTCCAGATGCCTATGCCTTCATCAATGGAATCGAAATCGTGTCCATGCCCGACAATCTTTATTACACTCCGCCGCAAAGCGCAGATGGGGCTGTTCTCGTAGGCAGCATAAACCCGTATCCGATCGAAAATAACACCGCCATGGAGATGGTCTACCGGATCAACGTCGGCGGATCTCAGCTCTCGTTCAATCAGGACACTGGAATGTACAGAAACTGGGATGGTATTCAAGTGGAGGACAAGTATTTGGACGATTTGAGTAAAAATT
>V300016263_L3_WHPEAkcfEAAARAA-541_1_paired_trimmed_paired_merged_contig_2347
TGGACATCTACTGGAAGTACGAGACTCGCCCGAGCTGCGAAGGCGACTCCTGCACTCCCTCGGAGCACCTCCGCCACCAGAAGTCGATCATGAAGAGCCAGCGCAACGCGCTCTTGATCGCCGCCGCCTTGATCTTCTACTGGCTCCTTTACACCGTCACCCACCTCGTTGTCCGCATCGAGCAGTTGAACCAGCGCGTCGAGCGCTTGAAGAATCGCGACTGATTCCGCTCGGTTTGCATTTCGATTTCCAAGCCTTTAGCTTTATTTTGTGTTTCGATGGAGAGATTATTGGGTTAATTGCACTTCTTTTATATCGGATTTTGGAATTTCTGTGTTATGTGATGTTATAGTTTTGTGGCATTAGCCATTAGGGTTTTGCTTTTAATCTGGCACTTGGAAATTACTAA
>V300016263_L3_WHPEAkcfEAAARAA-541_1_paired_trimmed_paired_merged_contig_2348
CACCGTGAAACCCTCACAACCTCACCACAACCCTCCACCGATGAATCTGCACAACCTAAGAACCCAAAACCTCCCTCTTTGGCTTTTCCAGAAAACCTTCGCAGACCCCATCTTTACTCATAATCTCTCTCTTTAGCTTAAAGAAACACAGTCGCTCTCTTTTTCAAAGAAACACAACCAAGCTAAGAAAAAAGCCAATCCATCCATCTACAGAGAAAGAACTCATTTTGAGTTTAAATACAAAGAGAAGCTTTGGCTAGCTTTCCTAAACACCTACACTCCTATATACTACCAAAAGAACAATAGCTAAGTTGTCTTCATTTTTGTGGGTGCTGGGGAGAAGAGTCTCTCATCATCCAAAGAGCTGAAGCAGTAGAAAAAGAGTACCTATATTATTAAACCAAAGGGCTGAGCGCACGGTACAGCCATTGGCGAACCTAGTGACGGTGGTGAGCCCGTAGTTTCTTGCCGTGTACCCCGTGGACCTGGTGATCATGGAGAAGACAGCGCCGCCCGCCGCGGAGGCGATCATGGTGCTCCTCCTCACGATCCCCGGCCTCGACGGCCTCCGCAAGGGCCTCGTCACGGTCACCCGCAACCTCCTCAAACCGTTTCTCTCGGTGGTGCCGTTCTGCCTTTTCTTGCTCATGGACATCTACTGGAAGTACGAGACTCGCCCGAGCTGCGAAGGCGACTCCTGCACTCCCTCGGAGTACCTCCGCCACCAGAAGTCGATCATGAAGAGCCAGCGCAACGCGCTCTTGATCGCCGCCGCACTGATCTTCTACTGGCTCCTCTACACCGTCACCCACCTCGTCGTCCGCATCGAGCAGCTGAACCAGCGCGTGGAGCGCTTGAAGAATCGCGACTGATTCCACTCGGTTTGCATTTCGATTTCCAAGCTTTTAGCTTATTTTGTGTTTCGATGATTGATTATTTGGATTTCGTTTATATCGGATTTCGGAATTTCTGTGTTTAATCTGGCACTTGGAAATTACTAATCCGTCTGTGAATTTCTGGGTGTTGCTAGTACGATTATCTGATATCAATATTTGAGTCGTCTTCATCTACATACATTTTTATTTGTTTGTTTTTTTTTTTTTTTGGAGACCGAGTTTAGATTATTTGGATATAACTTGTAATTTAGGTATTGATTAGTTTAGAACTTTAGATTGCATTTGGATTTGTGAGGTTGAATGAGTGATTATGGCTGTAAGTACCCCCAATTAGGTGTTTAATAACTTTATAAATTTTTTCATTTGTGGTGATCCAGTAGTTATTTAATTTACAGGAATCGATCGGGAACAAACGCGTACTGTCCTTTTTCTATTCAATTGTTGATCTGGATAGACTAGAGATTAAGGTGCCATAAATAACAATAAGCACTATCCGTGTAGCCTGTTAACATTTTCCGTTAGGCTTCTGTAACGACTTACTATGTCTCTTCCTTTTGTTTTTAGCCTGAACTTAGTTTCCGTTCACTCGTTAAGCTTGTGCTGATGGAAGGAACACATTGGATGTTCTATTAGAATTGTGTTATAACCATAGAAGGCATAGTGGTATGGATGTAGAAGGAGGCCACAAAACTGGAGCTTGGCCTCCTGCTAAGCAAATAGGCCAAGCATCTAATCTAGCTGGCTGCTTAGGGAAGAAAGGGGGCAGTCTAGGACAGCGGTCGGTTGTGTCGAATGCACATTGCTGTTGTCTGCATTTGTAGGGTTCTAGTAAACCTAGCGTAGAGGTAAGCTCCCTGAGCCGAGTCATCCCCCACACTTCATGTATCGGTCACGACCCTCTCCATTTGTAAGGAGCTAGCTTCTGCTGTCTGA
>V300016263_L3_WHPEAkcfEAAARAA-541_1_paired_trimmed_paired_merged_contig_2349
ATGGCACAAAAGGCACAACGACTCTTCCCTGGGATTGAGAACATTGAGAAATTACTTACAGTCTGTGAAGTTCACTGTTCATCGGAGAACAAAATAGGATTTGAAATGGACTGGTATGGAATTCTTCAGATTCAGAAATCTGATGATGATGTAACCATCAAGAAACAGTACAGGAAGCTGGCGTTGTTACTTCATCCTGATAAGAATAAGTTTGCTGGTGCAGAGGCTGCTTTTAAGTTGATTGGGGAAGCCAACAGGGTGCTAACAGACCAAGCAAAGCGCTCTACGTACGACATGAAGTGTAGAGCTCAATTGAAAACTGGTTCTTCAATACCATCAGCTCACCCGTCAAATGGAAACTTATTTGTCAGGAAACAAAATGATACTCCTCAGTCACAGTTCCCACCAGACACATTCTGGACATGTTGTCCTTTTTGTAAGATAAAATACCAATACTTCAAAGATTTTGCAAATCGATTGCTGCGCTGTCAAAAATGCAGAAGAGCCTTTGTTGCTCAAGATTTGGGTATTCAATCTCAGGGTGCTCATCCAGAATCTGTCGGGAATCAATTTCCAAATCGAAAAGAGCCTCCAAGTCAGGGTACTTCAAATGCAGCCCCACAAAGTAATGGTGGTACTGGAAAGCCATCCTCCACACGATTTCATTATGGAAAGGCAACCTCAAATCCATCGTCAAAGGCTGGAATTGCCACTGATGTTAAAATATCCCAGTCTGGTCCTGTGAAGTCTCCTGTGAAATCCAAGGATTCAAAAACTTCAGGAAATATGAACAAAAAAAGAGGAAGGGAATCCAGTGAAAGCTGTAAACCTTCTGAACTCAATGAAGGTCATCACCATAGGAGATCTTCGAGGATCAAACAGAATCTTTCTTACAATGAAAATCTAAAAGATGATGATGATTTTGTGAGTCTGCCCAAAAGGTCGACGGATAGTCAATTTTCCAGTGATACTGAAATGGAGAGGAAGAATGCAGCTGCGGATGTTGGGGTATCAAAAAATAATAGTCAACCAGGTTGTGCTACTACTGCTGCAGTGGGTGGACATAAGAAAGAGGCAAAACAAAAAGTGAATGCCCCTCTAGAAGAATGTTTGCCCAGCAAAAGAAGCAAAACTGCTGAATTCGAGCAAAAGGTGGAGGAAGCAGCTATGCCAGATAAAGATGACGATAAGTCCAAAGCTGATAATGGTTCTGGACCAAATTCAAATGTCACATCCACATCCATACCAGCAGGCGTTCTGGTTCCTGATCCTGAATTCAATAAGTTCATGCTTGATGTGGATACGTTAGAGAATGTGTTTAGTGCTAATCAAACATGGGCTCTTTACGATCCACTAGATGGACTGCCCAGATTCTATGCTCGTATCAAGAAAGTATTCTCCCCTGGATTTAAGCTGAGATTCACCTGGTTGGAGCCCAGTCCAGATGACCAACGTGAGGTTGCTTGGTGTAACAAGGAGTTGCCTGTTGCTTGTGGCAAGTACACGCTTGGTGCCACTGAAGAAGTTACAGATCATCTTATGTTTTCTCATCAGATGCACTGCATAAAAGGCAGTGGCAGAAGCTCTTTTTTCGTATATCCTAAGAAGGGAGAAACCTGGGCTCTCTACCAGAATTGGGATATTGGGTGGAGTTCTGAGCCTGAAAAGCATTTACCGTACAAGTTTGATTTTGTGGAAGTATTGTCGGATTTTGTCGAAAATTATGGTGTTGGAGTTGCTTATCTGGGCAAAGTAAAAGGTTTTGTCAGTCTATTTCAGCGAAGGGAGCAGCATGGGGTTGTCATGTTTCAAGTACTACCGAATGAGCTATATCGATTTTCTCATCGAATTCCCTCTTTCAAGATGACAGGTACTGAGAGAGAGGGTGTTCCAGAAGGATCCTTTGAGTTTGATCCTGCTGCTTTGCCCACCAATTCTGACGACCTCATTGCTTCGAAGACGGACAACAGAACCATGAATACTGAAGCTAATGGTTCGTCATGTGACATAAGCGAAAGCAAAACCAAACCTGTAATGAGTTCTGGGAAAGCATGCCCCGCTGAGAAACAGGAGAAGAACTATTCAGAAAGAGAGACTTCAACACGTAGATCTCCACGAATGTCAAATGGCAAGTTTGCGAATTCTGTTAGGCTAGAAGCAACTCAAGGTATTACTGAAGACAATGGCACAAACCAGGGTAACCAAACTCAACCTAGGGGAAGTTCTACTCCGCGGGAGACTGATGAGAGTAACAACACACCAAAGAAGCATCAGAAAAATGATTCCGATGGTAAGTCTTTCAGCCTTAGAAGATCACCAAGGGATGTAAGCAAGAACATTCCGAGACCAAATGTAACTGTGAAGTGCCCAGATTCCGCCAACGATACAAGCCATGCCAGCTTCACTCCGATGAAAGTCAACTCTACTTCTAGTCAGGCACATTCAAGTGTGAGGGATCATCCTTCTGTCAGTTCCTTGAAAATCCCCGTCGCCCCTTCATCTTCATCTCCTCTCCATATTTTATCCCGATCTCAGTTCTATGACTTTGATGGGCAAAAGTCCGAGGACAAATTTCGGCTTGATCAAATCTGGGCACTGTATAGTGACAAGAATGGGATGCCTAGGACTTACGCACAAGTTAAGAAGATTGTGTTGAAGCCAAAATTTCAACTCCATGTAGCGTTGCTCGAACCTTGCTTACCAGAAGACACGACTGAACCGGTTTGTTGTGGAACATTTAAAGTCAAGAGTGGTCAAACCGTGGTCTTCTCCCGCTCGTCATTCTCTCATTGTGTGAAAGCCAAACCTATTGGGAAGACGATGTTTGAAATATACCCCAGGAAAGGCGAAGTTTGGGCATTATACAAGAACTCAGGGAAGAGTGAGTGTGAAATGGTACAAGTCCTGGAAGATAACGAGGAAAGCACAAAGGTTGCGGTTCTGCCACACGTTAACGGATCCAAGTCGTTATTTAGGGCCCCCAGAATCCACAGATCGAAGAATGGCATCATAGACATACCAAGGGCTGAGTTAGGTAGATTCTCTCACCAAGTTCCGGCTTTTCTTCATACCGGGGAGATTGACATCCAGCTTGCAAGCTGCTGGGAGGTTGATCAGTTATCAATTCCTGGTACTATTACAATCGTTTTTAGTTAAATTTAAGCAATGTGGTAAAATGTGGCATCCTTTCTTTGCCATTGATGTATCGATAACTCTTTCGGGTTGCTGCATGTGAAGAATGGAATGAACTTCAAGGTTATTCTCTCTTTGCTTTTCTTGCATTGTGGATCGGCTTCATGTGTTGCATCGTATG
>V300016263_L3_WHPEAkcfEAAARAA-541_1_paired_trimmed_paired_merged_contig_2350
CCACAGCCCTGTGTGCCACGGCACTTCCAGTACCAAAAGCCATACCCTGGGCTATGGTTGATCCAATTCCCGAAAGCATAGATCCACCACTTCCAGACTGAGCTGCAGCTGGAGGAGGAGCTTGGCGAACAGGCTGAGGCGGGTTGCGTGCAGGTGCATGACGAGGAGCTGGGCGAGCAGATCGACCTCCTGAGCTTCGGCGAGCCATGGCAGCGAGAAAAACCTAGGGATTTAAGTCTGCGAATATCAGGAGAGAGAGACAATTTGAGGAAGAACGTGATGACGAAAAGCGTGAGCTTGTGTTTAAGGA
>V300016263_L3_WHPEAkcfEAAARAA-541_1_paired_trimmed_paired_merged_contig_2351
TGGAGCAGCAGCAGTAGCCTCAGAGACTACAGCTTCATGTTGAATAGTGCGAGGACCCATCACAGCATCCACAGCTCTGTGTGCCACGGCACTTCCAGTACCAAAAGCCATACCCTGGGCTATGGTTGATCCAATTCCCGAAAGCATAGATCCACCACTTCCAGACTGAGCTGCAGCTGGAGGAGAAGCTTGGCGAACAGGCTGAGGCGGGTTTCGTGCAGGTGCATGACGAGGAGCTGGGCGAGCAGATCGACCTCCTGAGCTTCGGCGAGCCATGGCAGCGAGAAAAACCTAGGGATTTAAGTCTGCGAATACCAGGAGAGAGAGACAATTTGAGGAA
>V300016263_L3_WHPEAkcfEAAARAA-541_1_paired_trimmed_paired_merged_contig_2352
TCACAAGCTACCAGTTGTCAGGCTCGGGGAAAACTTGTTTTCGGATCAAATGCCAGTCGCTCTCCAAAGGAGACAAAAAAAGGAAGCTGCAAAAGAGACTAAGAAAGAGAAACAGCCGGAAGTGAAAGAAGACCCGAAATTCTAGCCTTTTATCAACTTTTAGTCAGGTTCAAATTTAGAATGCATTTGTACTCATGAGGCATTGGGGTAAAATAGCTAGGGGATAACGTTTTAGTCAGGTACAAATAGCAACTGTTTTTTTTGTTTTTGGTTATTTTTTCATGTAGGGGATAACTTTTTGTTGTTTATTGAAAGGAATATTAGAACACATCCACATCCTATTTTGTCAAATTGTTCTAAAGTGTCTGATGCTGATTTTAGAATTCTCCTGACTTTCTAACTCAAATCTGTGCCAAGAGAACCCAACTAAAGTGGTTCGCCGCTCCATGTATGAAGTATTAGTGAATTATTTGTAATTTACGAAACGACACGAAAATTTTTGCGTTTTAAGCATACATGGTGAAATTTATGTTATAAATTTTTTGATAAGAAGCAGATGTAAGTTAGAATCATACTAATATAGGTATGCTATATACATAAATTTGATAGTACCATAAGTTCAGAATTAATCTTTAGTGTCATTAAAAAATATACGTAAATTTATATACATAAATTTGATAGCACCATAAATTTGGGGTACTGCTGTAGTTAGTACAGCC
>V300016263_L3_WHPEAkcfEAAARAA-541_1_paired_trimmed_paired_merged_contig_2353
TCACAAGCTACCAGTTGTCAGGCTCAGGGAAAACTTGTTTTCGGAGGAAATGCCAGTCGCACTCCAAAGGAAACAAAAAAGGAAGCTGCAAAAGAGACTAAGAAAGAGAAGCAACCGGAAGTGAAAGAAGACCCGAAATTCCAGCCTTTTATCAACTTTTAGTCAGGTTCAAATTTAGAATGCATTTGTACTCATGAGGCATTGGGGTAAAGTATCTAGGGGATAACGTTTTAGTCAGGTACAAATAGCAACTGTTTTTTTTTTTTTTTTTTTTTTTCATCTAGGGGATAACTTTTTGTTGTTTGTTGAAAGGAA
>V300016263_L3_WHPEAkcfEAAARAA-541_1_paired_trimmed_paired_merged_contig_2354
TTAACCCTTTTACCGGATCTGGAAGACGCTTGGATGGGAAACCTTTGAAATATGAGCCAGCACCAGCTTCTTCCTCAGAGTCCAAAGACAAGAAACCTGCAGTCACCAATGGAAATGCACAACCTTCTACAGGATCTAGTTCACAAGCTACCAGTTGTCAGGCTCGGGGAAAACTTGTTTTCGGATCAAATGCCAGTCGCTCTCCAAAGGAGACAAAAAAGGAAGCTGCAAAAGAGACTAAGAAAGAGAAGCAGCCGGAAGTGCAAGAAGACCCGAAATTCCAGCCTTTTATCAACTTTTAGTCAGGTTCAAATTTAGAATGCATTTGTACTCATGAGGCATTGTGGTAAAATAGCTAGGGGATAACGTT
>V300016263_L3_WHPEAkcfEAAARAA-541_1_paired_trimmed_paired_merged_contig_2355
GTGACTGGCTTACTAATTCTCCAGGTTGGTTTGAGATTGTGGTGCTTTTAAAAAAAAACAGCTTATTAAAAAATTTGAAACATTAAATATGTTTGGTAAAACAAAAAAAGTGTTTTTATAAAAACCTGTTGTTAATGAAAGTAGAAAAGCAAAAGTAGGGTCTACCCTGCTTCTAAAAAAAATGATTTTTTTTTCAAAGCATAGTAATCAATGCTCATTTAATGAATTTAAAAATGGTAAGTCTACGTTTACATGTTTTACAAAATTATAATCTTTACCCCTACATTATTGTCTTTAACAATTATTATATCACATTAATACTATATCCTTTTTAATCATATATGGAGTTTTAACGAAAAGCTCACAGTATTGTTCAATTTAACGAAAAACTATATTTTTACACTAAAAAGTCAATTCTAGTACTATTCACTTTACCCTTTATTTTGTCCTTATCATTGAAACTCAAAGTTTTCAAGCCATTTTCATTAGTTTTCCTTTTAATATATTCAAAACAATTTATATAAAAGTTTACCAAACACTCAGATGTTATTTTTTTTATTTAAAGCACTTTTACCAAAAAAAAAAAAAAAAAAAAATTTTTACCAAACTCTTAACAACTTATTTTACAGCTGTTTATTTTCACCACACCAGCATAATCAGTTTTTTTAAAAAGCACAACAATGCTAAACTAACTCTTAGTTTAATTTACATTTTACCCCATCTCGATAGAGAGTCTTCGTGATGTAATTCAAAACATGATTGTTATTTAATTCACAGGATGGATTGATCATCTATACATCTTTCCTTACCATGCAAATGTTAACTGATCCAATTACAGGCTAGTTTCTTAGCCATATGTTAGACATAGTGCTATACCCAGTTATGTTGAGAAATTCTGAGTACCAGTAATCAGTGTTTATGCCCTTGAATAGTGATTTTGCAGCACTCTCGATAATACAAGAGTAATCTTCTCAACGCGCATAAATTAGATCAAAAGCAGACATTCATATTATGATTTTCAGTCTAGTTACACTAATTTTGCTGTTCTGACTTTAGATTAGGAAATGGTTGAAAGAGTGAAAGTTAATCTGGTAACAAATAAGTAGACGCCAAAACTCACTGTTGCTTTAAAAATATCACAACGAATAAATAACGAGTGCTGTGTTAAATATATGTTTTTTTACTTCAGAAAGTTTGCTCCTTTGCATGGTAAGAAGTGTTATTGTATCTAATGGCTTTTCCTAACCACCAATTATTTAAGAAATCATGAACAGTGTGGTTCTGGATGTGAAGTTTATTTTACATTTTATTACCCATCAAGTATGATGTGCTTTCAATAAATATAATTCTCAAGATGGCATGTAATCTCATATGTTTATGGTTCTGCAGGGAAGGTTATTTCTGAAGAGTA
>V300016263_L3_WHPEAkcfEAAARAA-541_1_paired_trimmed_paired_merged_contig_2356
AATGATCATGGCTTTCGCCCAACCTTGGGAGGATGTAGTGCTTCCTTCCTTGATAGTGTCCCAAGATTGTATGCCTCAAGATGGATCTAGGCATCTACAATCCAGGTAAGGTAGTTCTTTTCAATGATGTCAAGGGCAACAAAATCAAACTTTGCAAGTTCACCATTTTTTTTTCTAAAAAAAAAATAAAAATAAAAAATAAAAAGGAGATATGCAAGAACTTGCAGTAATTTGGATTCCGGGGAGCGTAATGTTTTTTTTTTTTTTTTTTTTTTTTTTTTTTTTTTTTAACTTCTGGTTCTTACAAAATTTTCATATTTGATCTTCAAGTGAAAATGACAAGCACTCGAAACTTTACGCTCAAGGTTTACTTAACTAAGAGATAAATTAAAAACGTTAGGTAGCTAATGAACAAGGAGGGCAATTGTATCGCATCATTCTAAAGTTAGCATTAAAATTAAATATAAATCTTGGGTTAGTAGTCAAGACGGTCCATTCAAGTTAGCAATAAAATTAACATAAATAAGTACTGCGTTAGAAGTTAGGAATTGCACCAAATAAGAAGTAAAAGATATAAGTGGTTATTAACATGAGGAATAGGAGAATGCATGGTAGTAACAGATCTTCATTGTAGTGGTGAGGGATCACAAAGCAAGTGATGAAGAGAAGAAGAGAAACAGTAAAATCCTTATGGGAATCATTTTGATGTGAAGGAAATGAAAACTGGTTAGAGTTTAGAGTTTTGTACTGAAAACGTGTTATAAATTGGCAAAAGAGAGATATTTTTTGTTAGAGGATGAAGTGGAATAGGATCAATAAAATTATTCTGTTTTTTTTTTTTTTTTCTGTTACGATATTATGTGTACAATACGAACGTCCCTCTTCATATACAGGTTTTTCATAGACAAAAATGTAGCAAAAGTTTGAAAGCTATTTTCTTTACACAAAGTCTTCAAATGAATAGTGAAATATGAATTTAACATGAACCGTCTAATTTTTTCAACACATTTTGTGTTTCCTGAATTTAAAATCTTCATGTGGACCATCCACATATTTACAACATCAATAATATGCTAGGTTGAACAAATTTGTAAACTATATGATGTGTCTCTAATAAGGAATAAATATGTTAATCAACCCTTAATTAATAATCAAATCATCAACAATCAAATTATTTAGTTTACAAAATTTGATCTCCCTTTTACAACATTAATCTTAATTAAGAACTTAAAAAAAATGTTGTCTCAGCCAGATGGCCTAAACCTAATATGCTTAATTCCCGATTGATGATTTAGATAAAAAGAATCTACCGAGAATGGAGGGATGCAATTCGAGAATACTAATTTTTTATCAAGGGTAGAAGAATATTCGAACTTGAGGTCTCTTTATGTCGGAAGAGAGAAATACGAGATAACCAAGATAATTTCACTTTGGTGATTTGATGTTTAATTCATCCGTTAACAAATATTACCAGATTTATAAGTGAAGACAGGAAAACAACTTATTTCTGCATAGTATATAGTACGTACATATACCAAGTTTGTTTAGCTCTTCAATCACCCAACGTAAACAAACCGATAACAACCGTACGCCGCTGCTACCAATCAAGTTGCTCTTCTGAAAATCTGCAGCCCAACAGAAACCATGCTCATGCGTCTCCGCTAACTAGAACAAACAATGGTTTCTCCCCCAGTCGTTCCCGACCCTTTAGTTCTGGTAATTCAATTACACAGGCACACTCAACGACATGCACCCCTACACGCTCAAGTAGCTTGATGGCAGCACCCAAGGTTCCCCCAGTTGCAATGAGGTCATCTATGATCAAGGCACGTTCACCCGCTTCTACAGCTCCCACGTGCATCTCCATAATATCTGTTCCATACTCCAAAGAGTACTCTTCAGAAATAACCTTCCCAGGCAACTTGTTTGGTTTCCTCATGGGCACAAATTTTGCGCCAATGGCCAAGG
>V300016263_L3_WHPEAkcfEAAARAA-541_1_paired_trimmed_paired_merged_contig_2357
ATATATATATATATATATATTTCCAGAAGACATGGCTAATCCTCAACATCCCACATCAAAAAGTAAATAACCACGGAGTTCAATGTCACGTAAAACTTTACTAGGGCTTAAATTAGTGCGTCTTATTCGGTCATAAACATGTCAAACTGTATCTATTCCGTTGGCTTGGCTCTTACTTTTCGTTGTCGAACTTTGGCTCCTACATTTGGCCTTCGGGTTGTGGCTGAACAAATGAATCTGAGGAGGCAGCAACTTCGCATTCCTTGCTCGATGGTGTTCCAGAAACTTGCTCGCTTGTGCCTGGATTTGTTGACGCCGCAGCTGTAGTGTTTATAAGACCACTTGCCACCTTCGCTTCAAACTCTGAAGTTTCATTCCCAGTGTTCACGACTGCATTCCCGGCCGCTGGGGTTGCAGAGTATGCCTGGACAGATTGCAGCAGACCCTTGATTTGCTCTATAACCACGTTTTGGCTTCCATCTTGACACATCGCTTGTGCTCCATGAATCAGTGAATCCAGTTGATTCTGGGTCCCCGTGCTTGTTCCTTGATCTGGTGCCGCAGCTGATGCTGCTCCTGGAGGTGGTGCTGTCCCTTGTGCTTGGGTTTGAGATAGCACATAATTCATCAACAGTTGCGCCAGGAGGGCCTGAGGATCATTGACAACTTGATGGACCGGGGGGGGCAGCTGAAGTTGATGCAGCATTTACATTGGGTGGGTTAAGTGCTTGAAGCCCCGCATCTCCATACAAAGCACGGTGGCCATGAAACCGCTTGAGGGTGGCTAGATGCTTTTTACCATTTACATGACTATCATAAACCACCTGTGACTCACACTTCACATTGCACAATTCACATATAAAAGGAACTTGTTTTGGTTTGGGAGGCTCAACTGGTCTTCTGGATCCGTCATTAGTCCTCACATACTTACCCCCTCGACCCCCTCGCATCCTACGCTTAGAACCTCGTCCTCGGCCTGCAAACTGATCGCTGGAGTTGTTCCCAGGTTCTGCAGAAGCTTCAGCATTTGCGCCGGTATCCTTCTGATCTGTTTCATTTCTACTATCATCAGTAACTACTCCAGTTGTTATATTTTCTTGTAAGGGTTGTTTTTCCTCAAATCCCTCAACTCTCACAGGGACTTCTGTTTTTAATTCAGTGTTAGGCATTTGAGCATTCTGTTGTCCAGTATTGACTTTGTTGCGTTTCTGCAACTCCTCATGTACCAGCATATTTTTTTTGTGTCGCTTTCCATTTTTATGCTGCTCAAGGATTTCAGGAGTGTTGCAGTCAACCCTACAAAGTTCACACCAAACCATACGAGGAGGTCGCCAGAATGAAGCAGAAGACACTTGTGTTGGTACAGGTAATGGTGCCTGCCCAGGAACCAATGCTGAAGGCGGCTGTGTTAAAGCAGCTACACCTTCAGCAGGTACAGGTATTGAATTTGGATTGGTTGATGCAGCACCATACTGTTGAAAGTGCCTACCACCACCCTGGCCACGTCCCCTACCACGGAATGGGGGTGCTGAGCCATCTGGTCTAGAACCATGGTAACCAAAATGGCCCCGACCACCTCCCCGGAAGGGCCTATTGCCCCTCCTACCTCCACCTCTATATATAGTTTGCCCAATCTGCAGAATAGCATTTAAGGATAAAGCAATCCATGTAATGTTTATTACTAATGCTTCCATGAACAGAAAAAGCAAAAGAAACAACAACTTTGAAATAAAATGCACAAAACAAGCACAAATATAGATAACAATCGACAATGACAATAAGAATTCTTATACTGATACATTCAAAAACACATACGAAAGAAACAATAAATCTGACAGAAAATGTTTTTAAGTAATTTCTGATAAGGGGTAGGCAGAACATGAATAAGGATTCAATTCAAAAACGCAAACCATGTTAACCAATGGAACCTGAATAGAGAACCTACAAACCAGATGTCTCGATTCATTAAAGAATTTAGATTTTTGCATCAGTTACTAAATTAAAAACAAAGTCGGATATACTGAATTAGAATCAGAACAGGTAAGGACCGCTACATACTTTTCCCAAATTGGAAAAAGAATGAAAACAAGTCTTCATCAGGCCAAATAATAACAACAATCATCTTCAAAAAAATTATCCTCATGTGCACACCGGGTACAAGTTACATCCATCGTAATGTAACATGTGCGAACATACTGTAAACAGTACGATAGATTAGCAAAGGGAATCCCACATCAAACGATGATCATCTAAGGTTATACCAATTTCAGGTAAATGTATCCAAGATTGAACTTAATATTCCCCAATAAGGATGAAACCGTTGTGTGAAGATCCGATAGTCTAAGATCAGTTGTAATTATGGAGATATCCAATTGCAGATCCTTTTTTAAAAGCAAAATTTTGAAGACCAAAGTAGCACCAAGGCTACTGGTTTTCTGAAAAGCAACCTGCGATGCAATTTGAAAGCAGAAAAGAAAACACTAATATACTCAAAAAGAGATCCTGATACATGTCAATACAGCCTCTTATAGACTTGTTTATTGCTTTGGCATGGAGGACATGCGCGCCCACCATGCCAAAAAACAAAAAGAAAAATACAATAATCTTGATGATGAAAACATAAATGTCTTTGAGGAAATGGCATGCTATCAATTGATGTAGAATGCATTTTTTGGCAATCAGTTTCTGCGACTCAAGTTCCACTCCTTTTGCTTATCTAGTTACAGTCAAAACTAAATAGCACGAATTTTGTCAAGATATAACCTTCATATCGAAAGCCAAAAGTTCCATAAATTCACCCCCACCCGAATTTCACCAAATGAAAGAAGACATTCGAGAAAATATATAACATGTTTTAAAACAATGTTCACACTCTACAAATCAAACTAAATGCGAAAACATGCCCCGAACTGGCCAGATAAAGAGAAAAGGCATCATATTATTATAAGAACAAGAATTCCCACTGCCTAATAACAAAAAATGTTAAATTGAAACCAGAATTAAGAAAACCAACCACTTACCGGGGGTTCAGCAGCCCGCTGCGCC
>V300016263_L3_WHPEAkcfEAAARAA-541_1_paired_trimmed_paired_merged_contig_2358
GTTGCTGCATCTCTCAACCCAGTTGATTTCAAAAGGATGCTTGGCTACTTCAAGGACACTGACTCTTCACCCCCTACAGTTCCAGGGTATGATGTTGCTGGTGTGGTGGTGAAAGTGGGAAGCAAGGTGACAAAGTTTAAGGTGGGGGATGAAGTATATGGGGATCTCAACGAGAAGGCTCTCGATAAGCCGAAAAAGATCGGATCTTTGGCCGAGTACACTGCTGCAGAAGAAAGAGTGTTGGCTCTCAAGCCAAAAAATCTGAGTTTTGTTGAAGCTGCTAGCCTTCCCCTGGCCATTGAGACCGCCTATGAAGGGCTCGAACGAGTTGAATTCTCTGCCGGTAAATCCATCCTTGTTTTGGGAGGCGCTGGGGGAGTCGGAACACATGTTATTCAGCTAGCAAAGCATGTGTTTGGTGCTTCAAAAGTAGCAGCTACAGCGAGCACGAAAAAACTCGACCTTTTGAGAAGCTTGGGTGCTGATTTGGCTATTGATTACACCAAG
>V300016263_L3_WHPEAkcfEAAARAA-541_1_paired_trimmed_paired_merged_contig_2359
ATAAAGGAAGACCAGGTGCTGATCAAGGTGGTTGCTGCATCTCTCAACCCAGCTGATTTCAAAAGGATGCTTGGCTACTTCAAGGACACTGACTCTTCACCCCCTACAGTTCCAGGGTATGATGTTGCTGGTGTGGTGGTGAAAGTAGGAAGACAGGTGACAAAGTTTAAGGTGGGGGATGAAGTATATGGGGATCTCAACGAGAAGGCTCTCGATAAGCCGAAAAAGATCGGATCCTTGGCCGAGTACACTGCTGCAGAAGAAAGAGTGTTAGCTCTTAAGCCCAAAAATCTGAGTTTTGTTGAAGCTGCTAGCCTTCCCCTTGCCATTGAGACTGCCTATGAAGGGCTCGAACGAGTTGAATTCTCTGCCGGTAATTCCATCCTTGTTTTGGGAGGCGCTGGGGGAGTCGGAACACATGTTATTCAGCTAGCAAAGCATGTGTTTGGTGCTTCAAAAGTAGCAGCTACAGCGAGCACGAAAAAACTCGACCTTTTGAGAAGCTTGGGTGTTGATTTGGCTATTGATTACACCAAG
>V300016263_L3_WHPEAkcfEAAARAA-541_1_paired_trimmed_paired_merged_contig_2360
GGCCAAAATGTTGGAGGACTTGGAGACAGAAGCATTAATGCGAGAGTGGGGCTTAAATGAGATGGCCTTTCAACATTCTCCACCAAAAAGTTGTGCTAGTTTTGGAAGTTCAATGGATTTGCCTGCTGAAGAACCTTTTGAATTGCCTCCTCTTGGAGATGGGTTAGGTCCTTTTCTTCAGACAAAGAATGGAGGGTTTGTGCGGTCCATGAATCCCTCACTTTTCAACGAGGCCAAAAGTGGCGGGAGCTTGATCATGCAGGTTTCTAGTCCAGTTGTTGTACCGGCAGAAATGGGTTCTGGGGTAATGGAGATATTGCAGCATTTGGCATCAGTAGGAATTGAAAAGCTTTCTATGCAAGCAAATAAGTTAATGCCCTTGGAAGATATCACTGGAAAGACAATGGAGCAAGTAGCATGGGAAGCTGCACCTACTTTGGAAGGACCCCAGAGGGAATTCGTGGTGCAGCATGAATCAGTTGGACAGCATACATCCGATGGGCTAACAAGAGCTAAAGGAATTTCATCTGGGCCTAAGTCTAATAAGTTAAGTTCGAGCGCAGCAGGCAATGAGATGGGCTTAGAGTATGTCTCTTTAGAAGACCTTGCTCCTTTAGCCATGGATAAAATTGAAGCACTCTCAATTGAGGGGTTGAGGATACAAGCTGGGATGTCCGATGCAGATGCACCTTCAAACATCAGCGCAGAGTCTGTTGCGGAAATCTCAGCTCTCCAGGGCAAGGGTGTCAATGTTGGTGAATCCCTTGGTTTGGAAGGAGCTGCTGGGATGCAGTTGTTAGACATAAAAGACACTGGCAATGATGTTGATGGATTAATGGGCCTCTCATTAACTCTTGACGAATGGTTGAAACTTGATTCCGGTGAAATTGATGATGGTGATCATATTAGCGAACGGACTTCTCAAATCCTTGCAGCCCATCATGCAAACTCTTTGGACATGATTCGTGGAGGGTCAAAGGGAGAGAGAAGGCGTGGCAAAGGAGCTAGAAAGTGTGGCCTATTGGGGAACAATTTCACAGTAGCACTGATGGTGCAACTTCGTGATCCACTACGAAACTATGAACCTGTTGGGGCACCAATGCTTTCTCTTATTCAAGTGGAAAGAGTGTTTCTCCCACCGAAGCCAAGAATATACATCTCGGTTTCAGAACTGAGGAAGAATAATCAAGAGAATGAAGAGTCTGAGTCAGTGGGAAAAGAAGAAATAAAGGAGGAGATGAAAGATGAGAAATTGGCCGAAGTGGAAGCTATTGCTCAGTTTAGAATCACGGAAGTCCATGTTGCAGGTCTGAAAACCGAGCCAGATAAAAAGAAGCCATGGGGTACTGCAAACCAGAAGCAGTCCGGTTCCCGCTGGTTGCTTGCTAATGGAATGGGGAAAAGCAATAAGCATCCATTTATGAAGTCAAAAGCTGCTCCAAAATCTTCTGGTCCAGCAACGACAAAGGTGCAGCCTGGTGATACCTTGTGGAGCATCTCAGCACGCGTTCATGGCACTGGAGAAAAATGGAAGGAATTGGCGGCTCTAAATCCACATATAAGGAACCCAAACGTTATATTTCCGAATGAGACTCTCAGATTAAGCTGAGTGGATGCCTGGATGGTGAATGTCAAGGTGAATTTCGAATTTCCAAT
>V300016263_L3_WHPEAkcfEAAARAA-541_1_paired_trimmed_paired_merged_contig_2361
AGTATCAGAAATTTCACTCTGTTCTCTATCTTTTTTGGCTATCATATCATCGTACAAATACCCGAGGGCATCTTTTGTTGAAATAGAATGCACAGATTCAAACAATCTTTGAAATCCATTTCGTTGTTCTTCTGTTTCAATCAACTTCTCCTTTAAACCATCTGGAAGGCAAGCCAGCGCACTAGTAACACCTCTGACAAGACCCCAGTTGTACCCAACAAGGACCGATTTCTTAAAGCCAATATTAAATCCCTCTTGTGAAGAAGCTTCTTTTCCCGCTATTACACCATCACGGTAACCAGTCGTATGGTATTGGTTATGTCTCC
>V300016263_L3_WHPEAkcfEAAARAA-541_1_paired_trimmed_paired_merged_contig_2362
ATGCACGCCTAAAGATTCATTGGCAAGTGATTTTTGTTGGCCACTGAGAATTGTTGGCAGGAGCTCCAATCCACTGCAAAGAAGTATAAGAAAGGAGGCAGAGCACCCATCTGATCCATTTCCCGGCATTCTCCTCAAGGGCTACGCGACGTGTAATATGCACACCGAGAACGAGTTCTAATATTTAATCGGGCCGTCCAAGCTCCCGGAAGCAAACTGTTGAACGATTGGATTTGTTGAGGTTGTGAATTCATGAGTCGTTCCTTGCCATACTATCTTGCCCTCGTAGAGAAACAACAGCCT
>V300016263_L3_WHPEAkcfEAAARAA-541_1_paired_trimmed_paired_merged_contig_2363
ATGCACGCCTAAAGATTCATTGGCATGTGATTTTTGTTGGCCACGGAGAATTGTTGGCAGGAGCTCCAATCCACTGCAAAGAAGTATAAGAAAGGAGGCAGAGCACCCATCTGATCCATTTCCCAGCATTCTCCTCAAGGGCTACGCGACGTGTAATATGCACACCGAGAACGAGTTCTAATATTTAATCGGGCCGTCCAAGCTCCCGGAAGCAAACTGTTGAACGATTGGATTTGTTGAGGTTGTGAATTCATGAGTCATTCCTTGCCACACTATCTTGCCCTCGTAGAGAAACAACAGCCTGTCAACGGCTCGTCTGATGGTACTATGTTGGTGAGTAACAACAACATAAGATGCGATCTGCCCAGGTTTCTTGATTGCATCGCGACCTTTTGTATGGACAGAGCGGATGAGGTCTTCTACCACAGTAGAAGCAATAGGATCAAGTCCAGCTGTTGGCTCATCATATAAGAGCACCTCTGGCTCTATCGCCTCCTTTGTGGTATCATAAATTATGGATCGAGCCAGAGCAACTCGTTTCTTCATTCCACCAGATAGCTCCGAAGGTAATCGATCCTCAACTCCCTTTAACCCGACTGCGGCCAAGCTCTCAGTCACAAGCTTTGAAATTTGATCCTCGGGCATGCTCGAATTTTCATACAGAAGGAAACCAACATTTTCACGAACAGTCAAAGAATCAAATAGTGCAGCGCTCTGAAACACCAATCCAATCCGAAGACCAGACATCTCATCATCGCTGATCAAACCAACTCTCTTTCGACCTCGAATGTACACCTCTCCCTTGTCAGGAGTGAGAAGCCCTGCCATAATCTTCAGAACTGTAGATTTTCCCGTGCCAGAAGGCCCAATTATTCCAACAGCTTCGCCATGCCTAATCTTGAAGCTCACACCTCTCAATATATGCTTCTCACCAAACGATTTGTAGACGTCTCTACACTCGATTAGAACATCAGAGTCATCCTTGGGCTCCCAAACTGTACTCAAATCCTCTGATTTAAATGAATCCTCGAATTTAGCTGCAAAGGATTCATCGCTCCGCAGTTTGGGGGGAGGCTCCATACAAGCACACAAAACGTTTCTTTGCTCTCCCTTTTGCTTGTCACTACTACAATTGATCGTCCTTGCAAATCTAACGGACCGAGAAAAACCATCGGATGTGAAGCCGTTGGATGTCGCCAGAGGAAACAACACTGAATTCGACACAGAAACCATGGTTCTGGGTCGCAGAACGATATTCAATTATCGGCCAAACAATCAAATTTTTAAAGCAATTGAGGCCGTTGGTGTTGGAAATTTGTGATTTTGAAGACGACCCAGATCAGATTATAGGACGAAGACCAGTTCTGGAAGCAATTCGGGTTGTAAATAGTGGAAA
>V300016263_L3_WHPEAkcfEAAARAA-541_1_paired_trimmed_paired_merged_contig_2364
AGGCAATAGGAGAGAATGGAGGACTGAGAGTGAGAGGAGTTAAATGCCCCAGCAAAAAACACGTGCGGTGCTAATTCAGAAAAAAGTCCACCACTTTACCCCCACCTACGCAGCCGCCACAACGGCTCCTCCACAATCCCGGCAATTACTCCCAGCAATTGCACTCAATTGGTTTCTCTTCTGGGCGTTTTGGCCCAAAAACTGATCTGGGTCACCTTCAAGTTCATCAAATTTCCACTATTTGCAACCGTGTTGCTTCCAGAAATGGTCTTCGTCCTATAATCTGATCTGGGTCGTTTCCAAAATCGCAAATTTCCAACGCCAACGGCCTCAATTGCTTCAAATTGTGATTTTTTGGCGCCGATAATTTAATCTCGTTCTGCTACCCAGAAGCATGGTTTCTCTGTCGAATTCAGTGTTGTTTCCTCTGGCGACATCCAGTGGCTTCACATCCACTGGTTTTTCTCGGCCCGTTCGATTTGCAAGGACGATCAATTGGTATAGTAGTGACAAGCAAAGGGAAGAGCCCAGAAACGTTTTGTGTGCTTGTATGGCCCCTTCCCCGAACCTGCGGAGCGATGAATCCGTTGCTACAAAATTTGAGGATTCATTTAAATCAGAGGATTTAAGTAGAGTTCGGGAGCCTGAGGGTGATTCTGATGTTCTGATCGAGTGTAGAGACGTCTACAAATCGTTTGGCGAGAAGCATATATTGAGAGGTGTGAGCTTCAAGATTAGGCATGGTGAAGCTGTTGGAATAATTGGGCCTTCTGGCACCGGAAAATCTACAGTTCTGAAGATAATGGCAGGGCTTCTTGCTCCTGACAAGGGAGAGGTGTACATTCGAGGTCGAAAGAGAGTTGGTTTGATCAGCGATGATGAGATATCCGGTCTTCGGATTGGATTGGTGTTTCAGAGCGCTGCACTTTTTGATTCTTTGACTGTTCGTGAAAATGTCGGTTTTCTTCTGTATGAAAATTCGAGCATGCCCGAGGATCAAATTGCAAAGCTTGTGACTGAGAGCTTGGCTGCAGTCGGGTTAAAGGGAGTTGAAGATCGGTTACCTTCGGAGCTGTCTGGTGGAATGAAGAAACGAGTTGCTCTGGCTCGATCCATAATTTATGATACCACAAAGGAAGCGATAGAGCCAGAGGTGCTTTTATATGATGAGCCAACAGCTGGACTTGATCCTATTGCATCTACTGTGGTAGAAGACCTCATCCGCTCTGTTCATACAAAAGGTCAGGATGCAGTCGAGAAACCTGGGCAGATCGCATCTTATGTTGTTGTTACTCACCAACATAGTACCATCAGACGAGCTGTTGACAGGTTGTTGTTTCTCTACGAGGGCGAGATAGTCTGGCAAGGAATGACTCATGAATTCACCACCTCAACAAATCCAATCGTTCAACAGTTTGCATCCGGGAACTTGGACGGCCCGATTAAATATTAGAACTCGTCCTTGGTATGCATATTAGACAAGACATAGTCCTTGAGGAGAAAGCTGGGAAATCATGCCAACAATTCTCAGTGGCTAACAAAAATCATATGCCCATGAATCTTTAGGCGTGCTTCTGAGTTAAGAGAGCCATATTCAGAATTAGACATGGCAAAAAGATGTCAAGGTTGGCCGGGATATTTGCTCCTTCTTATTTATAACTAATAACTTTCTTACCAGGTTAGTTTTGAGTTTATGAGTTCCGCACCTGTTTTCAGCCCTGTTGTTAGAGAAAATGCATTCAAAACTGAAGAATATACGATTGATCGTATATCGAATGACAAAATTTCTACTCTTTGGGCATTCCTCATACGAGTTGAGGGGATGATAGGAGAGGTTCAGAGCTGATTTCATCGTTGTAATTCTGATGAAAGATTAATACCGCGCACCTTTTTCGTATCTTTTTATCTTCTGAATGAAATCTTCAACTCTCAGGGAGCAATATGCCCGAATAGAAACATATATTTGAACAAATTCTTGCCTACAACGTCGTCATTACAACTTATGCAATACTATTATGAGCATTCTGGGTAGGAAGGAACAGCTAGTTCTATGTTAGCAAAGCAAAGCATGGAAGAACAAACTCATCCGTTACAAGAGAGTAATTAAAATTTACAGCTTCTCGTTGTCATCCGAATCCACGCGCACATTACGCTAAGCACTTGTCTTGAGAAAGTAATTTCGTGCTCGAGGTGAGCAGAAGAGGGCCAACCCCGTAAAGTAGAAACTGAGGAAAGCACTTAGACAAAAAACCCATACAGAAATCCGCCCCTCGACCTCTTCCCCTTCAAACGCCTTCCCAGCCACCACGGGGAGGCTTGCCGGGTCACACCCTCCATCGGAGGACTCCAAACACAAATCTGGATTTCCAACAAATGCTCCTGGAAACCTCCAATATCCTTGCTTCTTCGTAACCAATCCAGAGAAACAGTTATATGACAAATCCAAAAGAGTCAGGTGTTGAAGGCTGGAAATGTTTTCGGGAATATGACCTGACAAAGAATTGTGTGATATATCTAAGGCCCTTAAACTCCACATCTTCTCTAGATCTGGAACACGACCACGAAGAAAATTGCGTGACAAATTTAGGTATTGCAAACCGCGTAATCCAAATAGTCCCCCTGGAATCTCCCCATCTAGCACATTATTGGAGAAATCGA
>V300016263_L3_WHPEAkcfEAAARAA-541_1_paired_trimmed_paired_merged_contig_2365
AAAAAAAAGAAAACAAATACAAAAAATAAGAAGTTTCAAACCACTCTGAAAAATGGAACCTTCCCAACAGACTACCCAACAACCCTAAAAGTCTCCACGCACACCACCAACTCTTATATTTACACCCCATTTCCCTCTCAACACCCCCAACTTCCTCTCACGCCCCTTGTCCGTCTTTTAGCGAAAAAGAAGTACGATCTTCTATCAAGCTCTCAACTTTTTCCAATATCTGAATTCCCCTTCTCAAAATATATAAAACC
>V300016263_L3_WHPEAkcfEAAARAA-541_1_paired_trimmed_paired_merged_contig_2366
GTTGGGTTTTTCTCAACTGGGATTGGGCCCATCGCCTGGGTCTACAGCTCTGAGATCTTCCCATTGAGGCTGCGGGCTCAAGGGTGTGGTATGGGAGTGGCCGTGAATAGGGTGATGAGTGGCATCCTCTCAATGACTTTCATTTCGTTGTATAAGGCCATCACAATGGGTGGTGCCTTCTTCCTTTATGCGGCAATTGGTGCTGTTGGTTGGATCTTCTTTTTCACAATGCTCCCGGAAACACAAGGCAGAACCCTTGAAGACATGGAGGTCTTGTTTGGTAAATTCCACAAGTGGAGAAAGGCCAACAAACTGCTCGAAAAGAAAAGGCAAGTTGCTCATGGTGATGGTGGCACGAGTGATCCGGACAACAGGGCGCACCTCTTAGCTTAGTGAGTGGATATAAACAACTAGTAGAACTACAGAACAATCTCTTGAATTATAAAAGTATTTATTGTACGCACCGGTTATATATGAGGGTGATTCCGCCCATTGGATCGT
>V300016263_L3_WHPEAkcfEAAARAA-541_1_paired_trimmed_paired_merged_contig_2367
CCATCTAGCTTGGACCAGTAGAGGAGCCCTTCTTTTTCCTGGGTCTCTTGTTCTTGGGCTTCACAGCATCCTTCAAGGTTTTCTCTCGAGTTGTTCGCTCTGCAGTTTCAGCTCCCTCAATGGGTGAAGGCATTGGATTAATATCTTCAGGAGGTTCCTCCAGCATGGCTTCCCGAGTTGTTTCCTCACCTTTTGAGTCCTCGGGTTTCTTATTAGGCATTGACATTCCATGTGAAGCTAGAGAAGCTTTTAAAAAATCTGAATCAACACCCTTTGAGTAAGGATCCCAAATTGAGGAGCCTCCAATTAAATCCTTCGCATCTTCATTACCCTTATTAGTTTGTTTTTTGTCTGATAATTTAGTTTCACCTTCAGCACCCTCACTTTGATTTGCAACTCCTTCCTCAGACATCGTCTTTAATCCCTCCATATGATTAACAGAAGAAGAGTTTTGCTGCACACCTATATTAGAAGCACCTCCATCAACATCCATGGGAACAGAAGTATGGCGCTTGATCTTCCGTAATGCTCTTTCTGTATTGTATGAATCAACCGCCTTCTTGATCTTTTCTGTCATAGCACCAGCCTTGACAGAAGCAATTCGCAAACATTGCATTATAACACTTTGCAAGACACCCTCCCCTCCAGCTTTTTGAATAGCACAAACATCTCCATTTGCATTAATTGTCGCAGTCATTCGCCCCCCCATAAAAGCCTCTTCCTCATGGGTTGGATCTATCACCACACTACTCTCATAACTGAAGAATGCAAAGGTTACTGCTATAGGGAGATGATGTATGATTAGATGAAGAGGCTCCCTCTCCTCAGGTGGATGTACAATCACTTCCTGACCATCTTCTCCCCCCAAGGAGATTTCAGGCCTCCGAAACGTCAACAAAGCAGCTAATGCCGCAATGTTAGCAGCATCAATAAGGTTACCTCCATTATCTAAAATATGGAGATCAACACGGATAGCCCAAACTAACTTCCCCGAAAGAACACAAAGTGATTCTGTATCAACTGCTCGGCTTTCCCTAAGCCCGCGGTCGATTACGCGGCC
>V300016263_L3_WHPEAkcfEAAARAA-541_1_paired_trimmed_paired_merged_contig_2368
TCCAATCCAGGTTCCTCTACGTTTCAGGTTCCTCTAGTTTCGAATTCCAAGTATAAAGTCTCAAATTTTCAACACAGGGACCAAATTAAGGGCTTAGGGGGTCGTCTTTGTTTCTATGAATGGATCTTCTCCGAGCATACTCTGATCAAAACGACGACGAATTGAACGAGCCCGAGGAGCAGAACCAAAACCCTAAATCAGCACCGTCGTCCCCAGACTCGTCGCCGCCTCGCCTCCTCCCCGCCAAGTCCGCCGCGCCCAATGTCGACGACACTATGCTGGCCCTGACGGTAGCGGGGGCCAACCGGTCTTCCACCCGCCCCATCGACCCGACCCAACACATCGTCGGCTTCAACCCCACCTACGAGCAGCTATGGGCACCAATCTACGGCCCGTCTCACCCTTACGCCAAGGATGGCATAGCCCAGGGGATGCGCAACCACAAACTCGGCTTCGTCGAGGACGCCTCCATTGAGCCCTTCGTGTTCGACGAGCAGTACAACACGTTTCACAAGTATGGGTATGCTGCTGACCCTTCGGCATCTGCTGGGTACAATTATGTAGGTGATTTCGAGGCCTTGCAGAAGAATGACGCCGTTTCTGTGTATAACATTCCCCAGCACGAGCAGAAGAAGCGGAAAATTGAAAAGAGAAAGGAATTGGAGGAGAATGAGGGTGGGGATGAGGATATGGACCCGGAGGAGGTCCAGAACCCGGCTAGTGACGTGTGGTTGATGAAGAATAAGAAGAGTCCGTGGGCGGGAAAGAAGGAGGGTCTGCCGACGGAGCTGACTGAGGAGCAGAAGAAGTATGCCGAGGAGTATGCGAAGAAGAAAGGTGAGGAGAAAGGCGCTGGCGATAAGGGCGAGGCTGTGGCTGAGAAGACTACGTTTCATGGAAAAGAAGAGAGGGATTATCAGGGTAGGTCATGGATTGCGCCGCCGAGAGATGCTAAGGCATCTAATGATCACTGTTATATTCCAAAGAGGTTGGTGCACACTTGGAGCGGGCACACGAAGGGTGTGTCTGCTATTAGGTTCTTCCCTAAGTACGGGCATTTGATTCTGTCTGCCGGGATGGATACCAAGGTGAAGATTTGGGATGTTTTCAATACCGGTAAGTGTATGAGAACTTACATGGGTCACTCGAAGGCAGTTCGGGATATTTGTTTTTCTAATGATGGGAGTAGGTTCTTAACTGCTAGTTATGATAAGAATATCAAGTACTGGGATACAGAAACCGGGCAGGTGATATCTACATTCTCGACTGGGAAGGTTCCTTATGTGGTTAAGTTGAACCCGGATGAGGATAAGCAAAATGTGTTGTTGGCTGGTATGAGTGATAAGAAGATTGTTCAGTGGGATATGAATGAGGGAAAGATCAATCAAGAGTATGATCAGCATTTGGGTGCTGTGAATACGATTACATTTGTGGATAATAACCGTAGGTTTGTTACTTCCAGCGATGACAAGTCGCTTCGCGTATGGGAGTTTGGGATCCCTGTGGTTATTAAGTATATTAGTGAGCCTCACATGCATTCCATGCCATCAATTTCACTGCACCCCAATTCCAATTGGCTTGCGGCACAGAGTATGGACAATCAGATTCTGATTTATAGCACTAGGGAGAAGTTTCAGCTCAATAAGAAGAAGAGGTTTGCCGGGCATGTCGT
>V300016263_L3_WHPEAkcfEAAARAA-541_1_paired_trimmed_paired_merged_contig_2369
GTCAGCTCCGTTGGCAGACCCTCCTTCTTTCCCGCCCACGGACTCTTCTTATTCTTCATCAACCACACGTCACTAGCCGGGTTCTGGACCTCCTCGGGGTCCATATCTTCATCCTCACCCTCATTCTCGTCCAATTCCTTCCTCTTTTCAATCTTCCGCTTCTTCTGCTCGTGCTGGGGAATGTTATACACAGAAACGGCGTCGTTCTTCTGCAAGGCCTCGAAATCTCCAACATAATTGTACCCAGCAGAGGCCGATGGATCAGCAGCATACCCATACTTGTGAAAAGT
>V300016263_L3_WHPEAkcfEAAARAA-541_1_paired_trimmed_paired_merged_contig_2370
ATGATGGATTCTCGATACTAATCGTAAATCCTGACTGTTGATGCATTTTCGACACCCTAACTAAAATCTCACATATCTAGTCACAAACCTTTCCTCTAATCTACATTGTACGCACAATTCACAACCATCACAAGTAACTACTATTTTTTTTCTTCGATATAGTTAGCAAACTATATGCACACACATCTCTAACATATTAATCATCGAACGCATTAGGGTTTATAATTTTGTCCATGGTTTTCTTCTTCTTTTTCTCTCTTTGAAGTCAATAATTCTACAGAATTTCCTCCAATGTGGGACGGCAGGCAGCCA
>V300016263_L3_WHPEAkcfEAAARAA-541_1_paired_trimmed_paired_merged_contig_2371
TAAGCTCTGGCATATCAGAAGAATATATCCAAATATCTTCTGTAAAGTTGGGAGAGGAGGGAAGTCCCAAGTGAAAAAACATGGTGGCTTGAGCACATAATCCCATAATCCTCCCACCCAACAAATCCCCATTTTAATTTCAATTTGATTCTCTCCTTATGCAAGAACAACACAAACAAATTATATTATTAACAATAATTAAAAGCAAATAATCCCAAATTGCCAAGTATGTAGGCAGGCCCCAACCTCCCCATGTTACACAACCTCCCCTTTACCTGTCCCCACTTCCTCTCCTTTTATAAAATCCCCATTCCCTCCCTTTCCCCCTCCTTCACTCCCACACCACCTCCTCCATTGATCTCTTCCCTTCTGCACATTCTTGAGCCATTTTTCCTAAGAACCCTAGTTTTTGGCCTTCTTCTCTATTAATTGCTAAACCTACCCAACAGCACATAGAGATTTGCATACCCAAACACAAAATAAATACATATAACATAAGAAATATGTGCAGCTCAAAGGCCAAGGTGACCTTAGGGATTGAAGTCACACCCATTCTGGCTAGAATCAATGGCAGGCCAGTCCTTCAGCCTAATTGCAACCGGGTTCCTAGCCTAGACCGGCGTGGTTCGATTAAGAAAATATCGACACCACCACCACCTCCACTACCATTGCCAACTTCTTCTGCTAGTATTACTAGTCCTAGAACTACCAACAAGGCAGCTTCATCTTTGTTAACACCTCCCCTTTCTCCCAAGTCAAAGTCCCCAAGGCCACCAGCAATCAAGAGAGGAAATGACCCTAATGGCCTCAATTCGAGTTCCGAAAAAGTTGTGACACCAGGAGGAACCACAAGAGCTAAGATTTTGGAGAGGAAGAAGTCCAAGAGTTTCAAGAGCGCTAGCGTTGGTGTTGATGCTGCTGATCATAATCATGGAGGTTTTGGTAATGGTGGATTCTCTGCTTCTAATATCGAGGCGTCGTTGAGTTATTCCTCTTCTTTGATCACCGAGGCACCTGGCAGCATTGCTGCTGGGAGGAGGGAACAGATGGCGCTTCAGCATGCACAACGGAAGATGAGGATTGCCCATTACGGCAGGTCAAAGTCTGCCAACTTTGAAGGGGTTGTTCCTGTTGATGCTTCTGGTAATGTAGAAGCCAAGGCAGCTGAAGAAGAGAAAAGGTGCAGCTTTATCACGGCTAATTCAGATCCCATCTATGTTGCTTACCATGATGAAGAATGGGGAGTTCCTGTCCATGATGACAAGATGTTGTTTGAACTGCTTGTGTTAACTGGAGCTCAAGTTGGCTCAGATTGGACTTCCATTTTGAAAAAACGTCAAGATTTCAGGGATGCATTTTCAGGATTTGATGCAGAAACTGTGGCAAATTTAAGTGATAAACAGATGATGTCAATGCAGGATCCGAGGGGTTGTCGACAACTCTAACAGAATTCTTGAGATTAAGAAGGAATTTGGATCATTTGACAAGTACATCTGGGGATTTGTCAATGAAAAACCCATCTCACCACAATATAAATTAGGCTACAAAATCCCAGTGAAGACATCCAAATCAGAGTCGATCAGCAGAGACATGGTTAGGAGGGGATTTAGGTTTGTGGGTCCAACAGTTGTTCATTCATTCATGCAAGCCTCAGGCCTCACGAACGACCATCTGATCACTTGCCACAGCCACCTCCGATGCACCTTATTGGCTGCCTGCCGTCCCACATTGGAGGAAATTCTGTAGAATTATTGACTTCAAAGAGAGAAAAAGAAGAAGAAAACCATGGACAAAATTATAAACCCTAATGCGTTCGATG
>V300016263_L3_WHPEAkcfEAAARAA-541_1_paired_trimmed_paired_merged_contig_2372
AATCACTTTTAACCTTTTCTTGGTGGTGGGAACACACCACTAGTTTATTTGATGGTTTGTTAGGTGAGGTTTTCTTGGAAGTTTCTTGAAGACTTTGTACTTTTGTAGCTTCCTGTTGACCTCACACCATGTATACAAGTTCCATTTTTCGATCATAACTCATCAAGGTTTTCAGTTGTGTTTCAAAGCTGGTTTTGTACTGATTATTTAAGGATCTACTCAGCTTAAAGTTTTGCTGAAAGCTTTGGTGCTTTTGGCTTAATTTATTGGAGAGGGAGATCCTCTGGTGAAAGCCAACAAGAGAAGGAGCTAGCTTGCACTGTTTCTTCGGCGAAAATGGTAACTAGAACGGTGGATCTCCGATCAGATACGGTCACTAAACCATGCGAAACAATGCGGGCTGCAATGGCGTCGGCTGAAGTTGACGATGATGTACTCGGAGCTGACCCAACGGCATTCCGCTTAGAGTCAGAAATGGCAAAGGTCATGGGGAAGGAAGCCGCACTTTTTGTTCCGTCAGGCACAATGGGAAACCTCATCAGTGTACTTGTGCACTGTGACATCCGAGGAAGTGAAGTCATTCTCGGACACAATTCTCACATTCACATTTACGAGAATGGAGGCATCGCCACAATCGGTGGTGTGCACCCTAGAACGGTTAGAAACAACAAAGACGGAACCATGGATCTTGATGCGATCGAAGCCTCCATCAGAGATCCGAGAGGGGAGCTTGTGTATCCGACGACAAGGCTTATTTGCTTGGAAAATTCTCATGCAAACTGCGGTGGTAGATGCCTTACTGTAGAGTACACAGACAAAGTGGGAGAAATAGCCAAGAAACATGGTTTGAAGCTCCACATTGACGGGGCTCGAATTTTCAATGCATCAATTGCACTCGGTGTTCCTGTTGAGAGGCTTGTGCAGGCTGCTGATTCAGTTTCGGTATGTCTGTCAAAAGGTATTGGTGCTCCTGTTGGATCTGTCATTGTTGGTTCGAAAAGCTTTATTACTAAGGCTAGAAGGCTCAAGAAAACCTTAGGCGGCGGAATGAGACAGGTTGGTATCCTTTGTGCTGCTGCTTTGGTCGGTTTACATAACAATGTTGCGAAGCTTGAGACTGATCACAAGAGAGCTAAGATTTTAGCAGAGGGACTAAATCAAATCAAAGGACTGAGTGCAGATGTCGCTTCCGTGGAGACCAACATNNNNNNNNNNNNNNNNNNNAAAAACTAGTCAAGAACTTGGAAGAACACGGTATACTCATGATGCAAGAGAGCTCGTCAAGCATTAGGATCGTTATCCACCACCAAATCTCTGCAAGTGATGTGCAATACACTCTATCCTGCTTTCAGAAAGCTCTGACTGGTGGAGTCATTGAAGAAAATGGAAACTAATTGGAGACGCTCCATCTGCTTCGTTGAAGATGTTTAAAGCGTCGAGGGGCAGCAATAATTCCTTCTTCCCAAACCTGCTGGAGACTTCTGTGCTTGTTTCATTTACAAGGTTTTATGAAGGGAGACTTTATCAATTTAATGTTTTTTTTCTTCTTCTTCTGGTTTTTAAGAAAAACATCATGGGGAAATGCTAGCTAGCTCTCTGTTCTCTGTATTATTCCCTTACTACCTATCAACGTTTTAAATCGCAATACCTCATCGCGTTGCAGATTATATACGCTGTGCTATAGCTTAAGCATCAACACATTGTAGCGTAAGCTTTTGAAAATAAATATATATATGTATGTATGTATATATTATGTCTGAAAAATATTCTACATGATATAGAAC
>V300016263_L3_WHPEAkcfEAAARAA-541_1_paired_trimmed_paired_merged_contig_2373
TCGTCCTCGATGAGGTGGGCGGTGTCGGAAGCCTCGTCGGCAGCCATGGTGCCGTAGCGCTTGGAGAGAGGGGAGGGCGTGGTGAGGGTCTCGATGAGGCGGTTGACGACGGCGTCGCGGGTGCGCTGGGTCGGCGGCCATATGCTGAAGGAGGTGTGGACGCTGGGCTTCTCTTTGTGAGCTGGTGCGTCGTGGTGCTTCTGCTGTTCGGATTCGGGCTCCATGGCGGAGGTTTGGTCTTGCGGTG
>V300016263_L3_WHPEAkcfEAAARAA-541_1_paired_trimmed_paired_merged_contig_2374
TTTTTTTTTTTTTTTTTATAGCAATGAACATTATACTTCCATAGAAAAACTGTACTTTATGTGATTAAGGAAAAAACAAAGTCATTACCATACACTTAGAAAAACAGCGGCCTCGCCTCGCCTAATCATGAACAGCTCTCCACATGGCAACATTTGTACAGTCACGTCGACATAAACTACCTCACCATTTATCATTTTTACACCCTTAAAAAACTTGTATCGTCATTTATCTCCTCTGCGCGGGGGGGGGATCAGGTGTGTGCAACATCTGAACCACAGCTAGCTTCGACTCTACGTATGAACTTTAAAACTACACAATGTACAGTTTTCCAGTACAAGCAACAACTTTATTTTCAAACCGCCTCGTACCTGTCATTGGAAAGATAGGCAGAGTCGGTCGTAGCTCTAGATACAATGGAGAGAGATGACAACCAAGGGAGGGAAAACACACACTAGCCTCAGTTAGCTGTACATACAACTTTCTTTTCCTACACCGCCTAAGCAGGGTGCTGAGCAGACTGAGCGGCTCTCCTTTCCCCAGCAGCAACAAGTTTTTCTACACGAGCAACAATATGCTTTCCGTAAGTGTATTTCTTTAATGCATTCAAATGAACTTTAATTCGGGAAAGAATCAGTTCACGTTGCTGGTCGTCACAAGTCTCCAACACTTTTTGTACAACATAATTTGCAAATTGATCCTTCATCATTGCCTGAAGAGGCTCATTTTCATCAGTAGTGCCAAGCATCTCATTCACTAGCAATTCACGTTCAGCAGGACCGCCAAAAGTTAAACACTTCTCTACTACATTGGAGGCGAACTTCTGCTGACTCATTTGGACTATCTTCCCAGCTAATTCTTTTATGATAGCAGAGCGCTCATGCGGTTTTCCATGCTCCAGGACATGCTGAACAACATAATTGCCATACTGATCTTGTGCCAACATGCTAACAGCTCCTAGAATCTCATCCATAACTTTACTCTGTGTATTCTCATCTTCGGGTTGAAAGGATCACAACTTGATCAAAAAATGTTGAGACAATAAAATGAATGGCCTTTTCAGGGACACATTCAATACACTTCTGGATGACATGGTTCCCATTCTGATCACGTACGCAGCGCATTACATGACCATCAAGTTCTTCAACCATTTTGATCTTTTGGTCCAGATCAACAACTTCTATTGCCTTCTGGATCACCCGACAACCATACATTTGAAGGCTAAGTGTCAGTACATGACTAAACAGCTTGTTGGCCAATTCCCTTCTCTGAGGTGGAAGTCCATGCTCAAAAAACTTTTGAATCACATAATTACCAAACACATCAGTCATTAGAGCAAGAGCTTGAGGCATGATTTCTTGATAAACCATGTTTTTCTCTTCTGTAGTGGCAGTTTCAAGTTTTTGTTGAATAAAACGACTTCCATACTGATCCGCACTGAACTCCACAACATGTCCACCAATTTCTGAAAGTTCAAAAGACTTGGCTTTGTTGCTCTTGAACTCTTCTAAGAGTGAAGAAGCAAAACTTTCATCTATGTTACACCCACCATCCAGGTGCCAGGGAGCTAAATTCCTCATCCCAGAGGGATAACACATATTGAGTTCGTTGTGCCTCATAGGACTACCTGGTCCAACTGGAGAGTTGGGAATAACAGGAGGACTTCCAGGATAAGACATGCCTACAAACACCATACTGTGACTTCTGCGGTGACAGCAAGGCTCCAAGATATGCCTTTTGAAGTTCAATTAAATTCATGTATGAATTACCCAAGTAGTTCCTATCCACAGATGGATCATTAAGAGCAGCAAGCTGTGCAGCAGCATACTCAGATGTCCTCAAGTACTGAAGATACATAGGATCAACAAAAGGAGCCTGAAGACCACTCCCTGCAATCGGACTCCCTAATCCAGCGAGATTATGTGATTCATTTGAAGCAGCTGCTAGGTTTGGTCCGGAAGCCATACGTCCTCCAAGCACTCTTGAATCCATTCCAGGGGATCCCATAGCTGATTCAAACAAGGGTGGAAGATTACCAGTGCCAAGTTGGCTAGCCACCATGGACGCCAATGCTGGATTCATAGAGTACCCACTTAAACCATAGTTAGAAAATGATGAGTTTGCATGATCCACTTGCTGATACTGATGATGCAAGCCACCTCCGCCATTAAGATTGGATGTGGGAGATCCTTTTGAGTATAAGTTACCAGAAGAAACAGCAGACTTTTTCAGTTCAACATGCCTATCAGAGGAATCTGGCCCACCACCATTGCTCTTACCCAAATCTGCATATGAAGCTTTTGCTGAGTGTGGGGCAGAGGACATGTGCATATGCCCAGATTCAGACTTCTTCAGGTATGCTAGTTGCCTGGCATGATTCTCGCCACCTTGAAGACCAAAGAGATAATTCTGGTGATCATCTACATCTTGC
>V300016263_L3_WHPEAkcfEAAARAA-541_1_paired_trimmed_paired_merged_contig_2375
TATATGTCCTGCCACGAATTTTAGAATCAAAGAAGATGGCAAAGTCTGGTCGTACGAAGCAAAAAGAAGCAGATCTGGAGTATAGTGTTGCTAAGCAAGTCGAGAAAATGATAAGTGAAGTGCATGAGCAAGCATTACTCTCATGTGATGCCATTCATCATGAGAGGAGAATCTTGCTAAAGCAAGAGATTGGAAGAATGGCGTTTTTCTTCACTGATCAGCCTAGTTTGTTGGCTCCAAACATACAGATGGTATTCTCTGCCTTGGCTTTTGCTCAATGTGAGGTCATCTGGTATTTCCAACATGTTGGGATTGCGTCATCAAAATCTAAAACCACTCGCATGGTACCTGTTGACATAGACCCAAGTGATCCAACTATCGGGTTCTTATTAGATGGAATGGACCATCTGTGCTGTTTAGTACGCAAGTACATTGCAGCGATTCGAGGTTATGCATTATCATACCTTTCTTCTTGTGCTGTTAGAATCCGGTCTTTGTTGAATACCCCTGGGATGGTGGCTCTTGACTTAGATTCAAGCTTGAAAGGTCTTTTTCAGCAGATTGTTCAGCACCTTGAAAACATACCAAAACCACAGGGTGAAAATGTATCTGCCATTACATGTGATCTAAGTGAATTTCGAAAGGATTGGTTATCAATATTGATGATAGTCACATCTTCCCGATCATCTATAAACATACGACATTTGGAGAAAGCTACAGTTTCTACTGGGAAAGAAGGCTTATTATCGGAAGGAAATGCTGCATACAATTGGTCCAGATGTGTTGACGAACTGGAAACTCAATTATCAGAGCATGCGAGTCTTAAGAAATTGTATTTCTACCATCAGCACCTTACAGCAGTCTTCAGGAATACTATGTTTGGCCCAGAAGGTCGCCCACAGCATTGCTGTGCATGGCTTGGCGTTGCAAGTAGTTTTCCAGAATGTGCTTCCCCAATTGTTCCAGAAGAGGTAACTAAAATTGGCAGGGATGCAGTCCTCTATGTTGAATCTCTGATTGAATCAATAACGGGAGGACTCGAGGGATTAATCAACATACTTGATTCCGAAGGAGGATTCGGTGCCCTTGAGATCCAGCTTCTCCCGGAGCAGGCAGCGTATTATATGAATTATGCATCCAGAGTATCAAATCTTTCAGCTAAATCTCCAAAGGGCCCATCTGGTTTCCCTTTTCCTGGTCAGGAGAGTCATCCTGAAAATAATACTTCTATCAAAATGTTAGAAGCTGCAGTGCAGAGACTGACCAATTTATGCTCAGTTTTGAATGATATGGAGCCTATATGTGTACTAAACCATGTTTTTGTCTTAAGGGAGTACATGAGAGAATGCATCCTTGGGAACCTTAGGAGGAGATTGCTTTCAGCACTTAAAACTGATAATGATCTCCAACGGCCTTCTGTTCTGGAGTCACTTATTCGCAGACACATAAGCATCATCCATCTGGCAGAGCAGCATATTAGCATGGACCTAACTCAGGGTATTCGAGAAGTTCTGCTCTCAGAGGCCTTCTCAGGACCAGTTTCTTCTTTGCATTTGTTTGAGAAGCCAGCAGAGCAACAAACAGGATCAGCCACTGAGGCTGTTTGTAACTGGTACATTGAAAATATAATCAAGGATATATCTGGCGCTGGAATCCTTTTTGCTCCAATTCACAAATGTTTCAAGAGCACAAGGCCTGTTGGTGGATATTTTGCTGATTCAGTCACCGATCTTAAAGAATTGAAGGCCTTTGTTCGGATTTTTGGTGGCTATGGAGTTGACAGGTTAGACAGAATGCTGAAAGAACACACTGCTGCACTTTTAAATTGTATCGACACAACATTGAGATCGAACCGTGACGTGCTAGAGGCGGTTGCTGGAAGCCTGCATTCTGGTGACCGAATAGAAAGAGACGCATCAATAAAGCAGATACTCGATATAGACACTGTGATTGGGTTTTGCGTCCAAGCTGGGCTGGCCTTGGCTTTTGACAGACTTCTAGCTGAAGCTTCTGGAGCTGTGCTCTTAGAAGGTGCACCCTTGATACATTCATTGTTGACCGGGATAGCTAAGCATATACCTGAAGAAATACCTGAAAAGATAGAAATCAGGAGATTGAGAGGGGTGGCAAACAATTTTGGTGTAGTCTACGAACATGATTCTCAGTGGGTGAGATTTATCTTAGAAGAGGTTGGAGGTGCAAACGATGGTTCATGGAGCTTCTTGCCTTATTTATTTGCCACTTTCATGATGTCAAATATTTGGAATACAACTGCCTTCAACGTGGACACAGGGGGATTCAACAACAATATCCACTGCTTGGCAAGGTGCATTAGTGCTGTAATTGCGGGAAGTGAGTTTGTTAGACTGGAGCGTGAGCATCAACAAAGACAGTCTCTCTCAAATGGACATGCTGCTGATAATGGGGACACTGAAATGCAAAGCCGTTCGTCAGCTGAAGCAAGCATAAAATCCACAATGCAGCTCTTCGTCAAATTCTCTGCAGGCATTATACTGGATTCATGGAATGAAACTAACCGATCTCATCTCGTAGCACAGCTAATTTTCCTAGACCAACTTTGTGAGATCTCGCCTTATCTTCCACGAAGCTCTCTGGAACCCTATATTCCATATGCCATTCTTCGTTCGATATACAGCCAGTATTATGAAAACTCTCCATCGACGCCACTTGCATTACTAAGTGGTTCACCCCGCCATTCACCTGCTGCATCACTCTCACATTCATCTCCTGGAGTACGACATCCTCGCGGCGACTCCACTCCTCAGTATGATTCAAGTCATTTCAAAGGATCATCATCCCATAGCCAGGAGCATGAAACTGACAGCGGAAGCTTACGGAGCACAGAAAGCAGGCTAAGGAATGTTCGTCGTTCCGGGCCTTTAGATTACAGCTCAAGCCGTAGTAAAGTTAAGTTTGTGGAAGGCTCAACTTCAGGGAGTACCGGCCCTAGTCCGCTACCGAGGTTCGCTGTCTCAAGATCCGGTCCAATATCCTACAAGTAAAAAACGAAGCGAAACCGAGTTAAAAGGTAAAAGGGATGGTAATTTATCTACTCTGTAATTCTGTCAATGCCTCAGTTATTAGAGATAGATGGGCTAGTTCATACGAATTTTGACAAATTGTATATCTAGAGTGTTGCTGAAATATTAAGACAGAAATAAAATTTAATCCTATGTGAGTCGAGACTCGGCGCTGGGTGCTTCTTTATTCAAGGGAAATGATTTTCGCACAAAGAAACAAGAATGCGAGACGTGAAAAACCAAAAGTATTCGAAACATCTCTCTTTCAACTCTGTGGAACTGAACTCTCCTCCAGAACCCTACACACTGCACTCTGAAACAAAGAGGAGCGGCGACGTGAGAACGACAATGAGTTTAGATCCAGAAGTCCGGGCGGCCTTCATTACAAGACAGACAGTAATTGATGAAGTTGGAACTTCATCAGCCTGAAATGGCCGTCCGGTTGAGGATCTGAAGCTGATGGCACACCACAAATTTTAATCTTAATACCGTATGAGAAATGTGGCATGCTTAGTCTCTTAACCTGGATGTTAGAACACTTCGACGGAATCACCAGAAGAGATCTGTATATTGTTTGTTTGTCTTGATATGTGACTGAATTGGTAACATGGTTCTCTATTGCGTTCGATACGATTTAGGGTTTGTTTGAAAATACTTGTAAAACGACTAAAAGCACTTTTAGAGAATATGTTTGTAGGTTCCAACTTCCAAAAGCAAAATGCTTCTTCACGATTCAAG
>V300016263_L3_WHPEAkcfEAAARAA-541_1_paired_trimmed_paired_merged_contig_2376
CATCTGTTCCTCATCCATGCCACTATTTACGTAACTGCCACTCATCATCTCTTCCACCTTCTTCCCCTCTTCTTTGTTCTCCTCGCCACCTTTCTCCTCCTCCTTATTATTACTTTCTCCAACGCCAATCCAGAGAGACTTGCCAGTCAGTCTTCTTCTTCCTCCCACCAACACCCCTAACCCAAAAGATTTCCATTTGCTTGTATCAATGGCTCCAGTTGCAGCAGAAGCATGTTCCGATTCAATCAAGCCGAGAGATGTTTGCATCGTTGGTGTTGCAAGAACACCGATGGGTGGTTTTCTGGGTGCACTTTCATCTGTACCTGCCACCAAGCTTGGGTCTATAGCTATTGAGGCTGCTCTCAAGAGGGCAAATGTTGATCCAGCACTTGTAGAAGAAGTTTTCTTCGGCAATGTTCTCAGTGCAAACTTGGGGCAGGCCCCTGCTAGACAAGCTGCATTAGGTGCAGGACTCCCTAATTCAGTGATCTGTACCACAGTTAACAAAGTCTGCGCATCAGGGTTGAAAGCTACTATGCTCGCAGCACAGAGCATACAGTTGGGTATCAATGACGTTGTTGTGGCTGGTGGCATGGAAAGCATGTCTAACGTGCCCAAGTATTTTGCCGAAGCAAGGAAGGGTTCTCGACTTGGACATGATTCTCTTGTTGATGGAATGCTGAAGGACGGTTTGTGGGATGTCTACAATGATTATGGCATGGGAGTGTGCGCTGAATTATGTGCTGAGCAGCATTCAGTGACAAGGGAGGAGCAGGATAACTTCGCTGTTCAGAGCTTTGAGCGTGGTATTGCTGCCCAAGGCTGTGATGCCTTTTCATGGGAAATTGTTCCGGTTGAAGTTTCTGGAGGAAGGGGAAGGCCATCAACAATTGTTGATAAGGATGAAGGTCTAGGCAAGTTTGACGCTGCCAAATTGCGGAAGCTCCGACCAAGTTTTAAGGAGAGTGGAGGTTCTGTTACTGCTGGAAATGCTTCTAGTATCAGTGATGGTGCTGCAGCATTAGTTTTAGCGAGTGGAGAAAAGGTATTAAAGCTTGGGCTACAAGTGATTGCAAAGATCAGTGGATATGCCGATGCTGCTCAGGCACCAGAACTATTTACAACAGCTCCGGCTCTTGCGATTCCAAAAGCTATTTCAAATGCTGGGTTGGAAGCTTCTCAAATTGACTTCTATGAAATTAATGAAGCATTTGCTGTTGTGGCTCTTGCAAATCAGAAACTTCTTGGACTTAACCCAGAAAAAGTTAATGTGCATGGTGGAGCTGTAGCATTGGGACATCCTCTTGGTTGCAGTGGAGCTCGTATCTTGGTCACCCTTTTAGGGGTACTGAAGCAGAAGAACGGGAAATATGGTGCTGCTGGTATTTGCAACGGCGGAGGAGGTGCATCTGCCCTTGTTTTGGAGCTTTTGTAAGCCACTTTCAAGTCGATAACTGGTCAGAATGGCTGAGGTCGGACCTTGTTCGTGTGAGAGATGAAACTGCCACCAGCAAAGTTCCCTGTTGTGCATTTTTTTCTTCCCCTTCGTTGTATTTGATTTGCTTCCCCAATAAATTACAGAATGTATTTAGATTGTAGAAG
>V300016263_L3_WHPEAkcfEAAARAA-541_1_paired_trimmed_paired_merged_contig_2377
TAATCTCAAAGTTCAGCCTCATGAAAACATCAACCAAACGAACGGGATACTGAAGGGTGTTCATCGCTACAATTAACAATCCAATCAAACCACGTATCTAACAGCAACATAACATGCTAGATTCAGTAAAGATGCATAAGTAAGAATGCACGAGTATAATATGCTTACGCTCCAAACGCAGAGAAACATTTAGATTTCACATTACCTACTACTTCCCAACATTTGTTCATCATACACGCACAGAATAATAAGTAGAAAGCACTACAAAGACGAAAATTTTGAACAAAGAAGAGTAAAGGAAATTAATTTTGTTAGACATCAGAGCATGACATAAAACAACCCCTAAAGTCTTGGACGAGAGCGGAGAGAGAGATCTAACTCAAAGTGTTTCTGTTGCTAGACAGCCAAGTATGGCATAAAAGCGCCATTAGTCTAGGAATTAGGTTTACAAATATACAGAAACCTTAGCATCTCTCAAACCATATATATGAGGACACCATACACATCATATAAGCCTTTATTCAATGCGTAATAATAAAACACACGCATAACGGTCACCCAATTCGAAGGTAGATAGTTAAGTAACTCTTTTACCCTGACCATCCTCTGTGAGGACCCCCAGATGGATGTGCATTCAACCTGTCAATCACTGCATTAAAATCAACGGGTTGACCACTTTCTTCCATCCTCTGAATCACACTCGCAACGTGATCACTCCTGAACCCCATGGGAACCAATTTCTCAATCAACTCATTGTAAGGGTGGTTGTGCGGGAATTGTGGATTCCGAGCCATAAGATTTGGAGCTGTTGTTGGCTGTGGCGTATGGTGAGAGATACTCGTAGGAGGATATCCATAATGGGCAGAATATTGAGTTCTACCCCCTTCACTGTCATAGACCATATATGTACTCCCAGGAGGAAGTGCAGGGTGAGGGCCAGCAGCACCATATCCCTCACCAGGTTGAGCTCCAAAAGCCCCCTTGATTTGCTGAGGTGGAGGCTGCTGTTGCATTGTTCGACCAGCTCCACCATATCCAAAAGGCATGGGATCAGAACGACCAGATCCTGGTTGAGGAATGTTGGAATATGGCACTTGCATCGGCATGCTGTTTGGTGCAGACTCTGGAGGAGATGGGTTTGTTTGTTGACCAGGCGGATAGGGGTAGACATTTGTTGGTGGTGGCCTCATCTGGGGTTGCATAGAGGGCTGTTGTGGAAATTGCACCTGCTGACTCTGTGGTAATTGCTGCTGATACTGAGGGAACGACTGGACTTGTGTCTGATTCAATTGCGATTGTGTTGGCTGTGGTGTCACCCTTTGCACTTCTTGCACTTGGGGGTTTCGATACTGAGAATCAGGAGGCAAATATTGATTCTGCGGATGTGCTTGAGGTGGTGGATTTTGTAGCTGGGTTGGTAAATAATATGATTGTTGCTGAGTCACATTCTGAGGTGGGGGCTGCGTGGGAGCTGCCACAGGCTGCTGCTGTGGTGCCACTTGATGGGGCAGGGCTAGAGCTAATTGCTGGTTATGTGTTTCAGACGGGTTGTCAGCCTTTTGAGCATCAGAGGTATGTGGTGAAGCTCTCTCCTCATTGGATTGGGAATGGATTGATGATCCAGATCCTTTCTGTGCAAGCTGAAGCTTAGCTAATTCTTTCTGAGTCTCCGCAAGTTCTTGCTTGTCCCTTAGGATCTGGACAGACCTATGGACTTCTTGAAGATGTTTCTCAAGAGACTTGAGCTTTGAATCTGCTTCTTCATGATCACGACCTAAATCAGATCGCATCTCACCAATTGACTTATCAAGATTGTAGCAATACAATTCCAGCTG
>V300016263_L3_WHPEAkcfEAAARAA-541_1_paired_trimmed_paired_merged_contig_2378
ATGCTCAGAAAGCTGACCACCCATCCGAAACACATAACCAGCAATTGGCTTTAGCCCTGCCACATCAAGTGGCGCCACAGCAGCAGCCTGTGGCACCTCCCACACAGCCCCCTCCGCAGAATGTGACTCCACAACAATCCTATTATTTACCAACCCAGTTACAAAACCCACCACCTCAGGCACAACATCCGCAGAATCAATATTTGCCTCCTGATTCTCAGTATCGAAACCCCCAAGTGCAAGAAATGCCAAGGGTGACACCACGGCCAACACAATCGCAAGTGAATCAGGCACAAGTCCAGTCGTTCCCTCCGTA
>V300016263_L3_WHPEAkcfEAAARAA-541_1_paired_trimmed_paired_merged_contig_2379
TGCTCAGAAAGCTGACCACCCATCTGAAACACATAACCAGCAATTGGCTTTAGCCCTGCCACATCAAGTGGCGCCACAGCAGCAGCCTGTGGCACCTCCCACACAGCCCCCTCCGCAGAATGTGACTCCACAACAATCCTATTATTTACCAACCCAGTTACAAAACCCACAACCTCAGGCACAACATCCGCAGAATCAATATTTGCCTCCTGATTCTCAGTATCGAAACCCCCAAGTGCAAGAAATGCCAAGGGTGACACCACGGCCAACACAATCACAAGTGAATCAGACACAAGTCCAGTCGTTCCCTC
>V300016263_L3_WHPEAkcfEAAARAA-541_1_paired_trimmed_paired_merged_contig_2380
AGGTTGGAGAATATAGTGTGGGCGTGTTTAGTTGTTGCCAATGCTAAAGCCCGCTTGTAAACTTCTTCAGCTTGCGATGGCTCATCTGATAGTTGCAGTGAGATACCTAGATTTGACCATGCATAGCTGCACTCTTTAAAACGGGCAACTGCAGCTTTGAGGTACTTTTGCGAGTTTTTGAATTGCCGAGTACATAAGCTATGGAGACCAAGCTGGTGCCATTGCACAGCATCATCTGGATCCTCTGCCACCGCCTGCTTTAAACTATAATCAGCATGCTCTTCTACCTCCATTAAGGTATTCTGTTCAGCTTCAAATGCTGATGCGATCTCATGTTGGGCTTTGTGCACCATCGCAAGGCCTGCCCATGCTATGGGAAGTTCAACCGAGACAGAATCTCCATCTCTTATAATTGAAGCCATTTCATTTCCTGCCAAGGAAATTTGGTCACTAGGGTCTTGAAACCTTTCTGCATCCTTGATTCGGTGAACTGCAACAGCATATCGAGTAGACATACAACAATTGACCTCCAGTTTTGCCGCCTTCTCCAAGCACTTGCTGGAATTTCTATGATCACCGGTCATATAATATGCATTAGCAAGATTAGCCCACACATGTGCTGCTTTAGGATCTTCTTTTAGTGATGCAAACAAACACTCCTTCGCGACATTGACAGCAGAAGTGTGATCTGCAGAAGCACCTTCACCAGCATTTGCCCCAGCACCTGCAACAACCGAACCATATCTACATAAAAGGAGGGCAGCGTAATTAATTAAGGCCGCAGGGTGATTTTGATCTTTGAGTATCAACTCCTGAAAACATTTTTCTGAAAGTTCCAAATTTCCGTTTTGAAGGTAAGCAATCCCAAGGTTTCCAAGACAATCATAGTTGTCGGGGGCAACAGCTAACAGAGATGATAAAACTGCAATTGCACTCTGCAGACGACCAGTCTTAAGTAGTATCAAGCCGAGGGTATTCCACAGAGCTGCCTGTCTTACATCTGATTGCATTGATTCCTTTAGTTTGGAATTAATTTCGTCAAGCTCTTGAGGTTCAAGTTCTTTGTCGAAACTACCATCCCCCAAAGTTTCTAGCATAAGGCACTGCGCATGATGAATTTGAACTAGTGAAAGGAGCTCGCGCCTGTCGATCTCCGCATCAGGGCGGAGCAAAATCTCTTCTGCCTTCTCATATGCCAAAACTGCCTTTGAAGGCTGCCCCAATCTCTGATACATCAAACCCAGTATAAAATGAGCATGGGCATTTTTGGGCATCCGCCTCGCCACATGAACCAAACCAGTTTTGAGGCTGCTGACTTTTTCTTCACGAGACGACGAAATTCCTTGACCAGGAAGATACCCATCGGCAGCATCAGCTCCATCATCCATTGCACAGTCCACCTTGCAATTCCTCAACCTGCTTTTTCCCAGCTTGCTCAAGCGTTTGCCTTCGGCTTCGATGCTTTCGTTGACTGCTGATTGCCCGTCGGAGGATTTCGGGTAAGGGGGAAGCAAAGAGAAGACTGGGGAGGTGTGGTGGTGCTGACACGTGGAGGGAGCTGCGCCGTCTGTTTCGGGAGGGTCGGAGTTGAGATTGGCGGAGAAAGCGGCGGGTTTCGGTGGCTGTGGCGGCGACTTTGAGCTCTTTGCGGCTGGGTACGGCTGCTGTGGCTCGTTGTGGTCGGACATTTTTGTGCTTTCGGCCTTTCAGTAATGGAGGAGGAGAAATTGAAAGACTTTTTGTTTAGACCATTTTCCTGAGTTTTTCTTTTCTTTCGGTTGATTTTCTTGGCAACCAAACAGAGAGTAACAACTAGGAAGTGACCATTTACCCGAAGAAGAAATTAAAAAAAAAAAAAGGGAAGGAAGGGAGTCGAGACCACCGA
>V300016263_L3_WHPEAkcfEAAARAA-541_1_paired_trimmed_paired_merged_contig_2381
GAAATGGAGTAGCTGAGTTTTTAGTCTTTTTTTTTTTTATTTGCACAAACTATATTCCATTCAAACAATGTTGCAAAGCTTACAACATTCACAACACAAAAAAGTAAAAAAAAGCGAAAGGACATCCAAAGCTGCTTTGAAGTACAAAGAAACAAGACCAGTTGAGAGAAGTCATTTTTTTCTCAACCCCCTCAAACTCTCACTCACATTTTAACTGACACTCTCTATCGGAACCTATCTATATAATAACCCTACTGAAAGTTGAGGTGAAAGAGGATGAACACACATTTTAAACCCGTCTCATCACTGCTTTCTTCCCCTCCCAATCATAAGTAGTATTTGCAAAGAAATAAAAAGGACTTGTTTCTTCTGGTCTGCATTCGTATAGCTGCACAATTCTTACATTCCGATCCCAGAAACTGCGTGAACCTCTCTCCTTTGTTTCATGGAGCTTTTTTCCTTTCTTATGCTAATGAGTAACTTGAGACCAAGACATTTGCTGGAGAAGCAGAATGGATGTAGACAAACTCCATGCTCTTTCCTGCCGGTAAAGAGTTGATCCATGATGGAAAACCATAGGAATTGCCGGCCTTTGTTAGGCCCCAAATAGGACCATAAAGTTTGGAGACGGAAAGCTTGAGGTTTGTGAGTTCCTTGGCAGACTTGTTGGTCACAATTGCGGAATATCTGTAGTAAGTCACTCCCTTGGAAATCCAAGAAGATGTTTTCCTCTGCGATATGGCAATTGGGCTCGAAGA
>V300016263_L3_WHPEAkcfEAAARAA-541_1_paired_trimmed_paired_merged_contig_2382
GAAATGGGGTTGCTGAGTTGGTAGATAGACCCAATGTAATTTGCACAAACAATGTTGCAAAGCTTACAACATTCACAACACAAAAAAGTAAAAAAAAGCGAAAGGACATCCAAAGCTGCTTTGAAGTACAAAGAAACAAGACTTCTTGAAACCAGTTGAGAGAAGTCATTTTTTTCTCAACCCCCTCAAACTCTCACTCACGTTTTAACTGACACTCTCTATCGGAACCTATCTATATAATAACCCTACTGAAAGTTGAGGTGAAAGAGGATGAACACACATATTAAACCCGTCTCATCACTGCTTTCTTCCCCTCCCAATCATAAGTAGTATTTGCAAAGAAATAAAAAGGACTTGTTTCTTCTGGTCTGCATTCGTATAGCTGCACAATTCTTACATTCCGATCCCAGAAACTGCGTGAACCTCTCTCTGTTTCCTGGAGCTTTTTTCCTTTCTTATGCTAATGAGTAACTTGAGACCAAGACATTTGCTGGAGAAGCAGAATGGATGTAGACAAACTCCATGCTCTTTCCCGCCGGTAAAGAGTTGATCCATGATGGAAAACCATAGGAATTGCTGGCCTTTGTTAGGCCCCAAATAGGACCATAAAGTTTGGAGATGGAAAGCTTGAGGTTTGTGAGTTCCTTGGCAGACTTGTTGGTCACAATTGCGGAATATCTGTAGTAAGTCACTCCCTTGGAAATCCAAGAAGATGTTTT
>V300016263_L3_WHPEAkcfEAAARAA-541_1_paired_trimmed_paired_merged_contig_2383
ACCGTAAATCATTCAAATAAAACACGATTGAAGTTTTCAACTGCCAAAATTTCAAATCCATAACAGCTACTGTCTTCCTGAAAGTACGCAGAAATAACGCCAAAACATAAGGTAACATGACTGAAATCAACGGTAACGACGGAGTGAAAGGGTGGTATTTCTCTTCCATGTTGCCCTGCGAGAAGGTCGGTTCTTGTGGTACAGATGACCCTTTCCACGCAGACCCCTGTATTTCTTTCCAGCAGAAGTAAGACCACGAAGCTCTCTATGCTTGTGAACAGGGTTGCAGAGCCAGTTGATT
>V300016263_L3_WHPEAkcfEAAARAA-541_1_paired_trimmed_paired_merged_contig_2384
CTGTTTCCAAGGGTATTGTATATGGGAAGCCCACAAACCAAGGTGTGACTCAACTGAAGTTTCAGCGCAGCAAGAGGTCTGTTGCCGAGGAGCGTGCTGGCCGTAGACTAGGCGGTCTTAGGGTTCTCAACTCTTACTGGATCAATGAGGATTCAACTTACAAGTACTTTGAGGTAATCCTGGTTGATGTTGCTCATAATGCCATCCGAAATGACCCAAGAATCAACTGGCTCTGCAA
>V300016263_L3_WHPEAkcfEAAARAA-541_1_paired_trimmed_paired_merged_contig_2385
CAAGCAATTACATGTCCACTGCAAACAAGAGGGCATTGAAGAGTGGAGAGTTAAAAGAAGCCATTTTTTTACTGTTCTAATTTTGAAATATCACAATAAATACACAAAATAAAACTATAAAGAAAAGGGAAAAGACAGAAAAAAGGTGCTAATCATAAAAGAGGTTCAGAGAGCTCCATTTCATTTGAACTACTCTCTTGTTGTGTGTCGGTGCGACTGACACCAACAAAGTCCAGACCAAGCCACTGCCACGGCCAGCATACATATCTAGGTCCACTCAGTCCCCTTCTTGTGTCTTCCCGATTTTCAATTTCTTCAAGCTGTCGCGTAAGCTCCTCTAATCTATCCCGGAGCCTGGTTGCCCTCAAGTCAGCCAATTTCAATGATTTCTCAGCAGCATCTCTAGCTGCCATGGCAGCATCAGCTGTCTCTTCTTTGAACTTGAGTTTCTTCTCTGCTTCCGCAATAGCCTGCTTTGCCTCTTCAAGTTCCTGCTTAAGCGTCGACAACTGTGCCACAAATTCTTGTTCTACACCTGTGCCTGCAGCAGCTTCTTGCTCTGCTGCCGCTTTCCATCTTGCAATTTCTTCTTCAGCAGCAGCAATGTCCATCATTAGCCCTTCAACGCTTTCATTTGCTACCCTCTCCTTCTCTTCAAGTTTCTCGATTCTATGCATTCTGTGGTCGAGCTCCTTAGCTTGAGCCTCAACATGCTGTTTGAGTAAACTCAACTCTGCCCTTAATTCCTCCGCAGAATGCTGCAGGTCAATGATTTCAAGCTGAGCTGCCTTAACAATGTTCTCCAAAGCCCCAGCTAATGCGTATATTTCATCTTCCTCCGACTCAATATCCACATTTCCATTCCCAGCATGCTTACTAAACTTGAAATCTATTCCTGCCTCTCTTAAACCATTTTCTGCAACTTGAAACAATTCATTTGTCTTAGAAGATGGACTGGATGTGATTCGCTTTGACAATGCGCTCCTCAGCAAAGATCCAATTTGTTCTTTCTCATTAACTAACCGATTCACTGTTTCATCCAAACTCTTAATCTCACGATTCTTTTCCTCAGACAAATCCCTTGTCTTCTCGACAACAACCCTGGTTAATTCATAAATGGATTCCATCCCAGCCAGAGTTGCACGTATGTTCTCCTCCATGTCCGTTTCTTGAGGGACGAACAGGGACTCTGAAAACTCTGACTGATCCAAATTATTGGCATCAACGATTTTGATAATATTATATAGCCGGTCATGAATTTTGGAAACCAAATTCAATTGATCAAAAAGTAAACCCCTCTGTGCTTCTGTTTTCGAGTCCAAATCCGTCAACTTATCATCATACTCTCCAACTAACTGCTTCAACTGTGAAACCTCACTCTCAGCCTTACTCAACTTATCCTCCATCTCCCTCTCAATATCCGACACTTTCCCACTCTTTTCTGCAATGCTCTTCTCCAAATTCTCAACTGCAGATGTCTTCGTCGCTACTTCTTCTCTCAAACTGCCAATCGTGGCTTCCAGCTGAGAAATTTCAATTGCAATTTCATAATTTCTCTGATCCATCTGCTCTCTCGTTTCGTTCCTAGACTTCACTGTAGTATCAATCTGCCTCACAAGCTCTTCCACAATCTCATTCGCCCGCTTAATCACTCCGTAGGCAACCGCGGGCAATCCCGTGTACTTGTGCGACCTTGGCAATCCCCCGCCCCCAAAATTCTTGAAATTGCTAACTTTCCCCGATATCTTGTCCATTCCAGACATGAGCATATGAGTCGAATTTCCAATCTCAGCCCTCAAACC
>V300016263_L3_WHPEAkcfEAAARAA-541_1_paired_trimmed_paired_merged_contig_2386
AAGTCCAGACCAAGCCACTGCCACGGCCAGCATACATATCTAGGTCCACTCAGTCCCCTTCTTGTGTCTTCCCGATTTTCAATTTCTTCAAGCTGACGTGTAAGCTCCTCTAATCTATCCCGGAGCCTGGTTGCCCTCAAGTCTGCCAATCTCAATGATTTCTCAGCAGCATCTCTAGCTGCCATAGCAGCATTGGCTTCTTCAAGTTCCTTCTTAAGTGTCGACAACTGTGTCACAAATTCTTGTTCTACACCAGTGCCCGCAGCAGCTTCTTGCTCTGCTGCAGCTTTCCATCTTGCAATTTCTTCTTCAGCAGCAGCAATGTCCATCATTAGCCCTTCAACACTTTCATTTGCTATTCTCTCCTTCTCTTCAAGTTCCTCGATTCTGTGCATTCTGTGGTCGAGCTCCTTAGCTTGAGCCTCAACATGCTGTTTGAGTAAACTCAACTCCGCCCTTAATTCCTCCGAAGCATGTTGCAGGTCAATGATTTCAAGCTGAGCTGCCTTAACAATGTTCTCCAAAGCCCCCGCTAATGCGTATATTTCATCCTCCT
>V300016263_L3_WHPEAkcfEAAARAA-541_1_paired_trimmed_paired_merged_contig_2387
GGCCTGATCAAGGTGTTCACTTTCTTGGTCTGAATGTCGTACATCTTCTTCACTGCATCCTTGATCTTCTTCTTGTCCGCTCGGATGTCAACAATGAAAACAAGGGTGTTGTTGTCCTCAATCTTTTTCATTGCAGACTCAGTGGTCAATGGATACTTGAGAATTTGGTAATGGTCCAATTTGTTCCTTGGTGTTGCACTGATGCGGGGATACTTGGGGTTCCTTTCCTTCTTCAATGTCCTTGGCCTGTGGAATGTGACGGATGTCCTGATCTTCTTGGCCTTCTTCTTAAAAGCAGGGCCTGATTTCACAGCCTTGGCAGTCTTCAAGGCTTGGGCCTTGGGATCACTTTTCTTCGTGCTTGCAACTTTAGCGGGGGCCATTGCTCCAAGCTCTGCG
>V300016263_L3_WHPEAkcfEAAARAA-541_1_paired_trimmed_paired_merged_contig_2388
TTTACATAAAAGTTTACCAAATACTATAATATTGTTTTTTTTTCTTTTTCCAAAAGCACTTTTGCAACAAAATTTACCAAACACTCTACTACATTATTTTACAACTGCTTATTCTTATAGCACAGCAGAAGCAGTTTTTTTGTAAAGCACACAAATACCAAACCAGCCCATAATCTTCGTTATAAAACAGATGCAGCCAAACAAGGAATCCTAGTATTTCTGGTATGCCAACTCCGTCGCGACATCGGCAAGGTTTCTCTCGCTCTGAACACTCTGAACCCATTTGGCGTTGATTTGCACCCGCTCAATGCTCTGCTTCACTGTTCTAGTTATCTTCGGGTTTGGATGTGCTTTGAAGAACTCATCTACTTCCTTAGCCTTGTCAAATGAAGCAAACGGTGAAACAATTTCACTGACAAAGCGAGGAATTAGTAATCCAGACCCCCAGGTCTCTGAGATGTGCTCCCAGTTATCCTTCATCCACGTCCATGCTGTTTCCCGACCTTCATTACTAACAGCAAGTCCAAATACAGCATCCTGACTGCGAACCTCAGGAGTCAATATAAAGTGGAGAACTTCCAGTGTAATACTGGGATCGGGACAAGACGCTAAAGAACCTAGAATGCGGGTTTTCTCCTGGCTTAGATCACTCTCTCTGTAGACTCTAACAAGAGATTCATAGCCTGATCGGTCAGATACGCTTGTTCTTTGCATTAAAGCCACATATGCTGCCTTTCTAATGTCTGGGGGAAGGAGGGGCGTGTTTCTGTCTTCTATAAAGGCATGAAAACGCCTACTTGCTTCATCTAACGTCAGGTCATGACCAAAAACAGCAAGTGCAGTCAAAATTTCTCCTCTCAACATTGCATCTAAATGGCTTTCGCCCGGTTTAGGCTGCCAACCAAGCCTCTCTGCAGAATACTGGAAAAGTCCAATAAAGAATTGTTTAATGTGATCCAGTAGTCCGGGTACAGCATCGGCTGCAATTCTTGCCAGATTATAACTTATAGTAATCAAATTTGACAGCACGATATAGTCAAGTTCCTCTCTGTATGCACTCATCAAGGTAAGCAATGAAGCAAAAGACTGCTTGCGGGCCATTGATAGGGCAAAGGAATCATCCAAAATGCCAAATCTGTCAGTTTCAGACAATTGCTTCTTTTCGATAGCGTTTCT
>V300016263_L3_WHPEAkcfEAAARAA-541_1_paired_trimmed_paired_merged_contig_2389
GCAGTAACATAAACGTACAGCATCAGCTGCAATTCTTGCGAGCTTACAACTTACAGTAATCAAATTTGACAGCACAATATAGTCAAGTTCCTCTCTGTAAGCGCTCAACAAGGTAAGCAATGAAGCAAAAGACTGCTTGCGAGCCATTGATAGGGCAAACGAATCATCCAAAATGCCAAATCTGTCAGTTTCAGACAATTGTTTCTTTTCTATAGCGTTTCTAAGTGCAACTGCAAGTTCGTCCTCATATTTCACCCTGTAAAAACCAGTCTGATCCACATTGACTTTTA
>V300016263_L3_WHPEAkcfEAAARAA-541_1_paired_trimmed_paired_merged_contig_2390
TTCACATATCACACAACCTCCGGCGAATTTGAAGTTCGGAATATCCCAGCCTCGTATAAGAACATTTCGAAAGATCAAAAATGTCAGACGGTGAAGTTAAAGCTGCCGATGTGGTCAACGCCGAACCCCACGACGTTGTCTCGCTTCTTTCTTCTGCGAAGAGGGACTTTCTTGTCCGTAACAATGGTGATCAGATTAAGGTTGAGAGCTTGAAAGGGAAAAAGCTTGGGCTGTATTTTTCTGCATCATGGTGCAGTCCATGCCAACAATTCACCCCAGCTTTAGTCGAGGCCTACAATGAGATCTCTCCAAATGGTGATTTTGAGATTATTTTTATCTCGGCTGATGAAGATGATGAGTCATTCAATGGGTACTTCTCCAAGATGCCATGGCTTGCAATTCCGTTCTCTGATTCAGACGCACGTGATCGCGTGGATGGATTGTTCAAAGTTAGTGGGATACCCCATCTTGTGATCCTTGGCGAAGATGGGAAAGTTTTGAGTGACGATGGAGTTGAGATTCTTCTGGAGTACGGAGTTGATTCCTACCCTTTTACACAGGAAAAGATAAAAGAACTAAAAGATCAAGAAGAAGCTGCCAGAAGGGAACAGTCCCTGAAAAAAATCTTGGTCTCCCGCTCACGCGACTTTGTAATTTCAAATAACGGAGAGAAGGTGCCTGTCTCTGAACTAGAAGGGAAGATAGTGGGTCTCTATTTCTCATTGTCTTCATACAGTCAATGTGCAGAATTTACTCCAAAACTTGTGGAGGTCTATGAGAAGCTGAAAGGAAATGGAGAGAACTTCGAGATTGTGTTGCTGCCACTTGATGATAATGAAAAATCATTCAACAAAGATTTTGAGAAAATGCCTTGGTTTTCTTTACCCATTGGGGACAAAAATGTTGAGAAGTTGGCTCGGTACTTTGAGCTGTCAACCTTACCCACTTTGGTTATTATTGGGGCAGATGGTAAAACACTTAGTAAGAACGTTGCTGATGCCATTGACGAGCATGAGAGTCTGGCATACCCCTTCACGCCAGAGAAGTTTGCAGAGCTCGAGGAGATAGAGAAGGCAAAGGAGAAAGCTCAAACCCTGGAGTCACTTTTCATTTCCGGGGATCGAAATTTTGTCATTGGAAAAGATGAAACTGAGGTTCCTGTGACAGATCTAGTGGGGAAGAACATCCTCCTTTATTTCTCAGCTCACTGGTGCCCTCCTTGCCGTGCCTTTCTGCCAAAACTTGTTGAAGCCTACAACGAGATTAAGGCAAAGGACGATGCATTTGAAATCATTTTCATCTCTAGTGACCGGGATCAGACCTCTTTCGATGACTTCTTTGCTAAAATGCCATGGCTTGCTCTTCCCTTTGGCGATGAACGAAAAGTGCCGTTGAGTCGCAGATTCAAGGTCCAGGGCATCCCCATGCTCGTCGCCATTGGTCCTAATGGCAAAACCGTCACAAAAGAAGCAAGAAATCT
>V300016263_L3_WHPEAkcfEAAARAA-541_1_paired_trimmed_paired_merged_contig_2391
AAAAAACACAACCATTCTGTCTTTCAAACACAGAAGACACAAAGCAAACAGCGAAAGCAATACACTTCAGAAAGAAAAAAAAAACACAAAGCAAACAGCGAAAGCATTATGGGTAAGGGTGGGCAAAAGATTTATGGATTGGCTAAGAAAGCCAAACCTGTTCAGCAAGAAAACATGGCTGCTTATCTTGTTGATGTCAACACCATCAAGATCCTACCTTTCAAGCTCCCCAGTATCGGACCCAATGATGTCCGGATTCGGATTAAGGCGGTTGGTATTTGTGGAAGCGATGTTCACTACCTCAAGACCATGAAATGTGCGGATTTTGAGGT
>V300016263_L3_WHPEAkcfEAAARAA-541_1_paired_trimmed_paired_merged_contig_2392
GAGACTTGTATAGTGTTGCGTGGATGGAAGACAGTGACATACACAACTTGAAGTCAGAAACCTTGAGCCAGCAGTATGAACTGGTTAAAACAAGGACAGCAAATGACAATTCTGGCCTTGGTTCTCATGTCATGCAATACGGCGATGTAGAGCTCAGCAAGAACAATCTCTTTGTGTACATGGGGACAAATCCTGCAAACGAGAACTTTACTTTTCTGGGCCAGAACTCCTTGAGGCCATCTTCAAAAGCTGTCAACCAGCGTGATGCTGATCTTGTTCATTTCTGGCATAAGTATCGCAAGGCTCCCGAAGGATCACCAAGGAAAGTTCAAGCTCAAAAGGAATTTGTTGAAGCAATGTCTCATAGAATGCACATAGATGAAACCATGAAGCTCCTCAACGCTGTTCGACCAGCTGGCCAGCCGCTCGTTGATGACTGGGACTGCCTTAAGACAATGGTGAGGAGTTTTGAGACACATTGTGGATCCCTATCTCAATACGGAATGAAACACATGCGTTCCCTGGCAAACATCTGCAACGCCGGAATGACACAGGAGCAGATGGCCGAGGCTTCAGCACAAGCCTGCGTCAGCGTCCCTTCTGGTCGCTGGAGCTCCCTGCACATGGGATTCAGTGC
>V300016263_L3_WHPEAkcfEAAARAA-541_1_paired_trimmed_paired_merged_contig_2393
CTGCCTGTGTACACACAACTCCTCCCGGACGAAGAGCATTAGCTACTGTCTGGAAAAAGGGCTTCTCAAAAAGTTCTTTTGCAGGACCTATTGGGTCAGAAGAGTCCACTATTACTGCATCATAAGTTCCTGCAGGAACGGCCTTCAAAAACGCAACTCCATCACCAACATGAAGTGTGACCCGTGGGTCCTCGTATCCAATAGCCACATCAGGGAAAA
>V300016263_L3_WHPEAkcfEAAARAA-541_1_paired_trimmed_paired_merged_contig_2394
TCGTTCTTTAAGCATTAAAGCGTCCGCCACATTTAAATATCCAAAAGTGAACCCGCCTAAACCCATCTCATCAGTCATCCTCCACCGTCGATCAGAACTTTGGCGGGAATCTCCTAAACCAAAACCCTTCAAATATTAAATTTAAAAATAAATAAAAATGAAAAATTCCGGACCCTTTAAAATGACAGGAGTGAAGACGAACGAACCCACCCCAAAGAAAGGCGGCCTCATGTACGACAACGACGATTCCTTCCAGTTTCCGGACGACTCGTCGTCTGACTTGAACTCCGCTGATGACGTCATCTCCACTGCAATCATTATGGTCTCGCCTCCAGAGACCTCGGACGACGAAGATCCCATCTGCAGTGGCAGCACCAGCAACAACAGAGCGTTCCAAGACGTCTTCCAGACCCCGCCCCAAGACCCGCATCCACCGGCCTCAGATGGTATAACCCCGCTGGCGGAAGTCGATCGGAGCGACGATAATGACGATCGTCCGTACCAGGATGTCGGAGACGGTCGCGGCGTGGCCGTCCCCTCCGGCGATGGTTTTACAGATGGCCCCGCCGGTGCGGCTGCGGGTGTGGTTGACTTGGGGCGGGACACGGATCTAGGGTTTTCTGAGGCGGAAACGAACGAGGTTACGGGTTTCATAGCAGAATTGGCTTCGGAACGCGGTCAATTGGAGTCGCCGTTGAAGAAATTGAGGGTTTCCGAGGACGATTTGAGGAAATCGGAGTTTCAGGCGACGGTTCCGCACAGTCACGGCTGTAATTCAGGCAAAAGTCTTGAAATTGACGGCGCCAATGAGAAGTCGAGCGAGAAAGAA
>V300016263_L3_WHPEAkcfEAAARAA-541_1_paired_trimmed_paired_merged_contig_2395
ATGGAGTTATAGAGCCCCAAGTGACCTGGTTAGAAGAGTTTCAACCTCCCGAAAACTTTGTGATTCGCAGAGGGCTATACAGGGGCCCCGTTATTAGAACTTGAGAATTCTTGTTTACTTGTTTATACATTTCTAGCTAAATTTGCTTTTTTTCAAGATAGGAAACATTGAGGGGAACAACAGTGGCAATAATTTTGGGTTATGTAAGTTGCGCATTTGACTTGTACATAATAACTACGCTGTTGTAGTCCGATTTACTGACTTCGCATTGAGGTAGGAGAAGTAGTCGATGAAAGTTGTCAAAAATTGAAATCATGGACATTCACATTCCCGTTGGCAGTTTGACGAACGTTTGTATGTGCATCGGTTGTATTCTTCATTAAAAG
>V300016263_L3_WHPEAkcfEAAARAA-541_1_paired_trimmed_paired_merged_contig_2396
CCATGACTTCCATGTTACAATAAAAGACAAAACGACAACAAAATATTGGTCACCGACATAATCTGGAAATTAATATACCGAAAAAGAACAGACATGGTTCACGTGACAGCTCACGTGATCCCCCATTCATCAAATTAATGAAAACAAATTTAAATCCCAATAATGCTCTAACAAGCTGCAAACTTTTATTAATATCATCTCATTACCAACCAGAATGAGTACATTTGCAATATGCCCCAGACGACATGAACACCAAATCAAATAACAGCTAATGCTATTTTTACCCACATATAACAACAACGTTATTCGGAGAACTAGAAAATCGAAATACACAATCGAATTGGAAAACAGATCCGCTGGTCCATGACCGGTATCTTAATCTCAAGGCCACATAATTTAGGGTGGAAAATTAAAACACAAACCAATTCATCATCCCATTTATGCAGCAGCCTGACCGAAGAGCTTTCTGCGGATCTCTGGAAGTTTTTTACGGAATACAACATCCAATCGTGCATCAAGGGTGTTCTCACACACAATCTTCCCATCCCGAGAAGCCAGGACCACACCTCCAGAACAGGAAGAAACATGGGGATTATGATGGGTAGGAGCAGGTGGAAGAAAGACAGTAGTGTCCACTATAATCTCAGGTGAATGAACCTTTGCTTTGTCCGCATATTCCCGTCCTGCTGATTCCAGAACAGACTCCACCAGATGTAGATCATCTTTCCGGCAACGCAACAAAACAGCAGGCTCTTTCAGCCTAAGCAAATTCTGAACGATAAGATCTTTCAGAAGCTTTTTGTACAGATGGTGATCTCGGCTCACATTCAGAAGCTCCTTGGATGCTGCCTCCTTCATGGAGTTAACCACATCATCTTGGGCCTGAAGAACTTTAATACGAGAAG
>V300016263_L3_WHPEAkcfEAAARAA-541_1_paired_trimmed_paired_merged_contig_2397
ACATTTGAAAGTTAATCCAACGGTTTCAAACATGACCTATTTTAAAAATTATAACAACCGTAACCGTTGAATTAAATTTCAAAAATTTGAATTTATGACTTTGATGAACTTGGTTTAAGGGATCCGAAGATTTCTTTAATAGAATACCTGAAACAAAACAGAAAATATACAATTTCAAATTAAAAGAAAATGACATGGGAGGAATAAATTTACAAGAAACTCCAACGTTGGACCCCCGATTAACACGCATATTATCGGATCTTCAGTCAGCATATCGTTCATACGAACTACGCGGTCGTCGCCAAACTCGTCGTCGCATTGTACGGTCGAGTGAAAGCAGCAGCTGAATCTGATTACCCGCCGCCAACCGCCAGTAATTTGCTGGGCCGCCAATTTTATGCGGTCATGGGGTGCTGCATCTGCTCCGGTTTCTGGGCCTGCTTGGATAAGCTGAAAGCCGGCGGACGGTCCGCCGCAGCTGGAGTCGACGACGCCGAGGACAGAATTGAGTCCTTCGATCTCTTCTTCGACCTCCACGCGCTGCAAATCGCCACCAGCTTCTTCTCCGACCTCAACAAACTCGGGCACGGAGGCTTTGGCCCCGTTTACAAGGGTTTGATGCCAAATGGTCAAGAAATAGCTGTAAAGAAGCTGTCTTTAGATTCAAGGCAGGGAGCTAGAGAATTCACCAACGAGGTGAAACTGTTACTGAGAGTTCAGCACAAGAATTTGGTCATGTTATTGGGGTGTTGTGTAGAAGGGCCTGAGAAGATGCTGGTTTACGAGTATCTCTCAAACAAAAGCCTCGATTACTTTCTTTTCGATAAACAGAAATCTGGAAGTTTGGATTGGACAACAAGGTTTCGGGTGATTATGGGAGTGGCAAGAGGTCTTCTTTACCTTCATGAAGAGGCCCCGGAAAGGATCATTCATAGGGACATCAAAGCTAGTAATATATTACTAGATGAGAAGCTGAATCCGAAAATCTCGGATTTTGGCTTGGCAAGACTCTTTCCTGGGGAGGACACTCATCTCAATACATTTCGGATTTCTGGTACTCATGGTTATATGGCCCCTGAATATGCAATGCATGGATATTTATCGGTGAAGACAGATGTTTTCAGTTACGGAGTCTTGGTGTTAGAGATTGTGAGCGGGAGAAAGAATCACGATGGGCAGCTCGAAAGAGAAAAAGCCGATCTCTTGAGCTATACATGGATGCTGCATCAAAGAGGGAAGGTATTGGACTTAGTTGACCCAACCCTAGCCAGGTGCAATCCCGATGAGGCAGCAATGTGCATTCAGATAGGACTTTTATGCTGTCAAGCAAGCGTTGCAGAACGGCCAGACATGAACTCCATCCATCTCATGTTTTCGAGCGATTCATTTACTTTGCCGAGGCCAGGTAAACCTGGACTTCAGGGCCGTGGAGGACGTTGGACGACCACTTCTACTTCCGCTTTTACCAACAATACTAATGCCAGTAGCGGATACACAGGTGCCACCAAGGCCTCCGGCGGGAGCAGTTTTATTGAGGAATATTCTAGAAATTCGATGTCTCATTCTTCTATGGACGAAGGTAGATGATTAGTCATAACCTCCATTTGTAATTCAATTGTGTTGGGAGCTTTATGTGATGTAAAGTAATTAATGTAATCATGAATCTCAATCTAACATGATATAATTTGTTTTATTCTTTGATAATCCAAATGTCAAAAATTTACTATTTTAAGGTGAAACCTCTGTTTAAGGCTGTTTTACACCGACCACGTAAGAGAAAGAAAAAACCTCAAACCTTATACAAATCAAACAAACAGAAATCATGAGTTACAGAGAACAACATTTTCAACTAACAAATCCCAGAAGCCCTGCGCTCCCTCGGTTCATCGCCAGGGGGACCCTGAAGGCCGTCTTTGTTCAGAATCCGAAGTACAGAGGGCGGGGCTTGAAGAATTTAGCCATCACAGCTCACCCTCTTTCCGGCTTGTAAACCATTCTGCCACGCTGTTAGCTTTGTGCCAAATTAACCTCGAATTCAACTGCTGAAATCCAACTTGCAGCATTTGGCATAAAAAAAAAGAGAGAAGAAATGGACTTGAATTTGTTGAAATGGAAGCCAAATTGGCAACTCAGAAAATGCTGCAACCACGACCAAGTGATCTTCCTCATCTCCGTTGCTGTCTGCACTGTCGTTATCCTTGTGCTGTGGAGGACGGTACTGATGACACCATTTAAGCTTATAACCGTGTTTCTTCACGAGGTGAGCCATGCAATCGCATGTCTGCTTACTTGTGGTAAGGTGGAAGGGATTAAGGTTAACGCAGATGAAGGTGGAGTCACACAAACCCGCGGTGGCATATCCTGGCTCATTTTGCCCGCTGGATGTAATCCTTTTCCTGTCCTTGACCATATTTATTTTTCAGTTAGTTTGCACATTGCATCTAATTTAGTCGTTACCTTTATCATCTTTCGATTCTGTGTCACGCCAGATCTTGGTTCATCGTTCTGGGGGATGGTATTGATTCTTGCGTCTACAAAACATCTCACTACACAAATCGCTGCTGGCTGTTTCGTTGTTGCTCTAATTATTGTGTTCTTTTTAGCTAAAAAT
>V300016263_L3_WHPEAkcfEAAARAA-541_1_paired_trimmed_paired_merged_contig_2398
TTTTTTTTTTTTTAAATTGAATTAGTCCAAACTTTCAATTCCATCCAAATTATGATTTACAACATGTTAACCATTCCACAACCCCGAATCCTAATTCGAAATGCTCGAATTTAATGTCCTCAAAACACCAATACTCAGACAATCCCCTTGTAAGTGAAATTTGGCTGCGATCTTTCCACCCTAAACCACCAAACATCTGCCCTAAAAGAAACAATCAACTTCCTAGAACCTCCAGAAATGGCAAAGCAAAGAAAACCAATTCTAAGACCTCCAGACAGAGAGAAAGCTAGCAAAAGCCACCTAAATCCGGCGGCATAAGAATGGAAAACATTACTTCAAATTAGAAGGTTGACACCCTTGGAACATCGACTGGGAACCGATCAATTTCATCCATCCATGGGTTCTTTTCCTTTGCTGGGTTTATGCTCCTAAGAGCCTTCCACACAGCACTGTTGCACTTGAATCCCGATCCAAAAGCTATCTGCCATGTTCTATCTCCTTTCTTCATCCTTCCCTTGGCTTCTGTGTAAGCTAATTCATACCAAAGAGAGCTGCTTGAGGTGTTTCCAAATCGGTGGAGTGTCATCCTTGATGGCTCCATATGCCAATCGGATAGATGCAGGTTCTTCTCCAATTCATCCAAGACTGCTCTCCCTCCAGCATGGATACAGAAATGCTCAAAAGCTAGCCTGAAATCCGGGATGTATGGTTTGATCTTCATCTTGAAAAGTTTCCTCCCAACCAATGTCGCAAAGAAAAGCAGCTGTTCGGACATTGGCAAAACAAGAGGCCCCAATGTGGTGATGTTGGTCTTTAGAGCATCACCTGCTACTGCCATCAGATCCTTTGATAAAGTAACACCAATCTTCCCGTTATTGTCTTCTTCTTGGGTAACACAGCTAAAGCACTTATCATCAGCACCCTTGTGAGTGCGAACAGTATGAAACAATCGGTATTTGGACCTTCTTTTG
>V300016263_L3_WHPEAkcfEAAARAA-541_1_paired_trimmed_paired_merged_contig_2399
CATTCTGAGATCTGGTGGTGGGATCTGACGATCGAAGGGAAAAATGGCAGACCCAAAACCAGACACACCTTTGATCCCACCATCTTCGTCGTCGTCATCATCATCCTCGTCGCGAAACCTCCCCGACTTCAAAAAATCTATTAAGCTAAAATATGTGAAGCTTGGATACCATATCCTCATAACCCATGGAATGTACCTCTTTCTTTCCCCTCTTGTTGTCGTTATTGCTGCCCAGATTTCGACATTTTCTCTCAAGGATCTCTATGATCTTTGGGAGCATCTCCAGTACAACCTGATTTCAGTGATTATCTGCTCTACTCTCCTTGTTTTCCTGTCCACTGTCTACTTTGTAACCCGACCTCGCCCGGTGTACCTTGTTAATTTTTCCTGCTACAAACCAGAAGAATCTCGAAAGTGCACGAAAAAGATTTTCATGGAACAGTCCCAGATGACTGGTACATTTACAGAGGACAATCTTCAGTTCCAGCGAAGGATCCTTGAGAGATCCGGCCTTGGTGATTCGACTTACCTTCCAGAGGCTGTACTCAACATTCCTCCAAATCCATCAATGAAAGAAGCTAGAAAAGAAGCCGAGGCTGTGATGTTTGGTGCCATTGATGAGCTTTTGGCTAAGACAGCTGTAAAACCTAAGGACATTGGAATCTTGATTGTGAACTGCAGCTTGTTCAATCCAACCCCATCTCTTTCTGCCATGGTTATCAACCATTACCAGCTTCGAGGGAACATAGTCAGCTACAATCTTGGTGGGATGGGATGCAGTGCAGGTCTGATCTCGATTGATCTTGCTAAAAATCTTCTTCAGGTGCATCCCAACTCTTATGCACTGGTTATCAGCATGGAGAACATCACCTTGAACTGGTACTTTGGAAACGACCGCTCAAAGCTTGTCTCAAATTGCTTATTCCGTATGGGAGGGGCTGCTGTATTGCTTTCAAACAAAAGCTCGGACAAAAGAAGGTCTAAGTACCGATTGGTTCATACAGTTCGTACCCACAAGGGTGCTGATGATAAGTGCTTTAGCTGCGTTACCCAAGAAGAAGATGATAATGGGAAGATTGGTGTTACTTTATCAAAGGATCTGATGGCAGTAGCAGGTGATGCTCTAAAGACCAACATCACCACATTGGGGCCTCTTGTGCTGCCAATGTCCGAACAGCTGCTTTTCTTTGCTACATTGGTTGGGAGGAAACTGTTCAAGATGAAGATCAAACCATACATCCCAGATTTCAGACTGGCTTTTGAGCATTTCTGTATTCATGCTGGAGGAAGAGCTGTCTTAGACGAATTGGAGAAGAACCTTCATCTATCAGATTGGCATATGGAGCCATCGAGGATGACACTTTATCGATTTGGAAACACCTCAAGCAGCTCTCTTTGGTATGAACTAGCTTACACAGAAGCCAAGGGAAGGATGAAGAAAGGACATAGGACATGGCAGATAGCTTTCGGGTCGGGATTCAAGTGCAACAGTGCTGTGTGGAAGGCTCTTAGGAGCATAAACCCCGCAAAGGAAAAGAACCCGTGGATGGAAGAAATTGATCGGTTCCCAGTCGATGTTCCAAGGGTGTCAACCTTCTAATTTGAAGTGATATTTCTCATTCTTATGCCGCCGGATTTAGGCGGCTTTTGCTAGCTTCGTTTCTGATTGGAGGTCATAGAATTGGTTTTCTTTGCTTTGTCATGTTTGGAGGTTTACTTTTAGGGCAGGTGTTTGGTTTAGGGTGGGAGGGCAGCCAAATTTCACTTATTTACAAAGGGGGATTGTCTGAGGAATTATATTTATTGGTATTTTTAGGTCATTAAATTCGAGCATTTCGAAATAGGATTCGGGGTTGTGGAAGGATTAACATGTTGTAAATCATTTTTTGGATAATTGGGAGATCGAATTGAAAGTTTGAACTTAATAGACTTTAGCACTTTGTT
>V300016263_L3_WHPEAkcfEAAARAA-541_1_paired_trimmed_paired_merged_contig_2400
TTTTTATTTATTTTTATTTTTATCAAGTACATATGCTTAGTATACAGATTGAGAGAGTGGATATGAGCTTCCAAGAAGTCAAACTATAGGAAGAAATTAAACAAGGTGCTCGAAATCTTTCCTGTATTTTCTATATGGAAATACAATAACCTTCTGGGAACATCATGTTCTAATCCAACTCTGCACATATCGACACTAATTTCCCAGATAAGGAAATAAAAAAATGAGGAAAAAAAGTAACTGTGCATTGAGTTATCAATCTTCTAAAGTCATGAAAACAAATATTAAAAGAAAATAAGAGAAGTCCCCTTTCCGCTTCTGCTTCTGCTAGGGTTAACTTATATTATGGGCAGATGACATAATCATCGTGATTATAAGAGAGCTCGGTGTGCCGGAAGGGGCTGAGCTTGTTATGGCATGGCGACGGTCCAGAAGGAGGCACCGGCCCTCTCGGAAGCATGCCTTGAACCGATCTTCTAAACTCATCGACTTTAACTTCTTTCAAAACTCTGCTGCAGCTTCCCATTGACGCCATTCCCAAAAGCAGAAGCAGAAAAATAAGATAAGTGATTAACAAGCTCTTTGGA
>V300016263_L3_WHPEAkcfEAAARAA-541_1_paired_trimmed_paired_merged_contig_2401
CGAATGCCTCTTTTTTTTTTAATCAAGTATGCGTGGTATACAGATTGATAAACTGTATGTGTGCTTCCAAGAAGTAAAACTACAAGAAGATATTAAACAAGGAGCTCGAATTTTTCCCTGTATTTTCTATGGAATTCCAATAACCTTCTGGGAACTGGAACACTATATTCATGTTCTAATCCAACTCTGCAAATATCAACACTAATTTCCCAGAAAAGAAATGAAAATAATGAGGAAGAAACATAACTGTGCGTTGAGTTATATCAAATTATCAATCTTCCATGGTCATGAAAACAAATAAAAGAAAATAAGAGAAGTCCCGTTTCTGCTTCTGCTTCTTCTAGGGTTAACTTATATTACGGGCACATGACATAATCATCGTGATTATAAGAGAGCTCGGTGTCCCGGAATGGGCTGAGCTTGTTATGGCATGGCGACGGTCCAGAAGGAGGCACGAGGCCTCTCGGAAGCATGCCTTGAATCGATCTTTTAAACTCATCGACTTCAACTTCCTTCAAAACTCTGCTGCAGCTTCCCATTGATGTCATTCTCAAAAGCAGAAGCAGAAAAATAACATAAGTGATTAACAAGCTCTTTGGA
>V300016263_L3_WHPEAkcfEAAARAA-541_1_paired_trimmed_paired_merged_contig_2402
AAACAAACGACATTTGTGTCGCCGCAGCCAGCAGCGAGAGAGGGCGCGCTCTTCTCTGCAAAAATTCAAATTTGATAATTATCGAAATCGAATTAATAATAAAAATACCCACCAGAGATCTGTCCTCCTACGCGCCCCCAATCAAAAACCCTAACCCCACCAACCCCTCTTCCCTCCCAATCCGAATTTCTTGATTTCTCATCAGAAGAACGAAGACTGGTCGTTTTGGGATAAACCCTTTTTGTTTAGGGTTGGAAAGTTTTCAAATTTCGCGCCCATGTGATAAATTTTCCAGTTCTTGCAAAGGGGTCGGTCTGAAAGTTTCGTTTTTGAATTGGGTTCGAAGGTTATGGAGAATCCATGCGATTCGGGAAGAGTTTCGGACGGGTCGGCCCCGGTTCCCAGATTCGATTCAAAGATTGCTGGGGAGAAGCGAATCAGTACTGAGATGGGACAAGAACGTGAGCTGGGTCCTCGCAAACGGGCGAAAATGCGAGATCTTATGGCGGTGTCCCGGTCCGAAGGAATTCATACCGATAATTCAACATTGTTGGAAAACATGGAATCAATTGATCAATTTCGATCTGCTGATGAAAAGATGTCTCAAGTTACCGAAGTTCCTATAACTTTGGGTGTTGATGCATCCCAAGCAGGAAAATCTTGGAGTAAAACATTGTCAGTACCAGTCAATCCTGCATCTACACTTGATCTCAATACTGATGCGTGCATTGCCAAAAGTAGGGTTCTGGACAACAGTCAGCAATGCACCGAGAGTTTTGAGAAGTCCACCTTGCTTAGGGATTGGAGTAAATGTGAAAAGGCGAAAGGTATTGGATTGGATCTCAACGCAGAAGATGTTACGATTTTAGAAAAGCAAGATCCATTTTATCCTTATAAAAGCACCAATTCCTTGAAGGCAAGAGCTGCCTCTGAATGTGGGAGTTGCACTGGCCCATTGGAAGAGAAAGATCCAATGAAAGTGTGGAAGGAGATGAAGCAAAATGGTTTCCTATCATCCACTCATGGAGGCATACCGGTGCCAAAACCGCGTCCGAAGAAGACTACAAAAGATGAGGTCAAGAAGAAGATGGAACGCGCAAAGAGGGAACAAGTGGACAGGTTTGCGAAAATTGCTGCTCCAAGTGGACTGCTCAATGACCTGAACCCTGGGATTATCAACCATGTCAGGAACAGAAAACAGGTTCGTTCAATAATAGAGTCGCTTGTAAAATTAGAAAGACTGGAGAATGACCGCCTGGGAAACAAGCAAACAAACAATCCAAAAAGTGGAACTAGTGAAATTTGCAACAGGAAGGACATTGAAAATATGAATGATTCCAGGATACATTTCTCTCACGAATATCAGCTTCCAGATACTGCCTATGATGGCAGGCAGCATACAAGAGGGGATGTTGAACAAACCACAATAGAGAGGCTTAGTGGTAAAAATCTTGTGTCACACTCCATTCCTGAAAGAGAGGAAGATTCTCTATCATTGAAGTTGGCGTCATCAATGCAGGCACCCGAGGATGACAGCCCATTGTCTAACGAGGAAACATCATCCTATCTCTCTATTAAAGCTGCTACCATTGCTTCTCAGTGGTTGGGACTTATTCTTCTTGACGTCAGAGGACGTCTTGCAGCATTGCGACGCAGTAGGAAGAGAGTACGAGATGTTATAACTACAGATTTGCCATCATTGCTGGCAAAAGAATTTTCATCTGATCAGGAGAACGATCCTCAGATTGCGAAAAATTCTGCCTGTGGATTTTCCAGATGTGCTATTGCAGACATGCATCGAGCAAGATGGATTCCACTGTTTGAGCAAATGGATAAAGCACTTTCTGAAG
>V300016263_L3_WHPEAkcfEAAARAA-541_1_paired_trimmed_paired_merged_contig_2403
ATACTTACTTTCTTGCCACTCACGTTATCCTTCACCTTGGCTCTTAGTTCAGCTACGAAGAATCCGTTATTCAATGAGGACTGGACCACCGTGGTCTCAATTCTTAGCTCCCTAAGTGTTTGCATCACATCAAGCAATAACCCTTCTCTATACGGGCATTGGAGCTCCAACAGCCCATCACTCTCGATTATCGACACCTCTAGAGAAGTCCCCGTCACCATAGGTGTCGGTGAAGGTTCTGGCTGAGGTGGTGGCGGGGGCGGTGGAGGCGGTGAGTCCTCCATTACTTTAGCCTTACCAATGGCGACACCGCCGCTTCCCTCCACAATCCTCAACTTCCTTTTATCGGACCCCGGTGGACCTCCTTGGGTCCGCTCCACTACCGTGAGCCCACTTCGCAACTCTTTACAACTACTGGACCTTTGCATTTCCCCGGATGATCTCGATCGTTGATCTTCCTCCATCAGCATGTTACGTGCCTCGAGATCCTGAATTTTGTTACGCAGTTGCTTCACATACTCGATTGTGTCCCCTAATATCGAAGCCTTGTCCATTTTTGTCACAAAAGGCACTAGGGACCTTAGTATAATAAACCTCTCATTAAGCTTCTCTCTACGACGTCGTTCCGCTAACACATGATTGGCACTGAGCTCGTCTTGTGGGGTCCCTTTCCTCAAACGCGTCGAGCCTTCGCCCTCTTGAGATTTTGGCGAGTTTTCGTCGCGATATTTTGAGTGGAGGAATGGTACACTAAATAAAATATATTTCAAAAGCCATTGGGACGTGCCCTCAACCGGGATGAGGAAGTGGTGATCAATCCGGCTCGACCACTTGGCGAAAGCCGACTGAGTCAAGCAAGCTGTGTAGTTGGTGGACGATGAATCCGTCCACCGAGTCGCTTGTCCCTGCAGTATGGTGGAGACCGTCTCCGAGTAATGTGTGTCGTCATCATGTGTCAACTCCTCTAAAGCTAAGGGTCCTGTGTGCGGCGGTTGAAGGCCACTGCTCAGCGGCTCTTGTACTGACGGACACCGCCTGGTCGACTCGGCTCGATACGAGTCAGCTTGTCTCTGCTGATCCGCTGGGTTCCTAGACTGACTCACAGCTAACAAGTGGAAATCAGAGTCCAAGTTATTTGAGGCATCGTCCGGGGAGCCCAGCCGGATGTCTTCGGACATCTCGAGTTGCATGAGCTCGCTTGGCTCGGCTACCGCGGCCAAAACCTGAGGAGGGTTTGCGGCGGGAACAACGGCTCCACCATTGCGACCCGTTTCGGCTTCGGAGTCGGACTCGTCTCCTCCGTCGTCCTCCTCCTGATTATCATCTTCTTCTTCGTCCTCTTCGTCTTCTTGGGCGGCGTTGAGAGGAGGGTTGGTGCACATGGTCTGGAGAAGGTGCGGAGAGTGGAAATGTGGGTGATCGGATGAGGTGGCGGGGTTGGATGTGGAGTGCTCGGAGAGGGCGGGTTTTGGTGGCGGAGGGTGGTGGTGGTCAACGAAGAAGGTTTTGACGTGTTCGACTAAGGCGTGGTCTTCTGGAACCCTCTCTGTGGTGCCAAATTCTACGACGCCATCTAGAAGAGGAATGCACACTACGGTCTGTATACGAGCACTCTTTGCCA
>V300016263_L3_WHPEAkcfEAAARAA-541_1_paired_trimmed_paired_merged_contig_2404
TTGTTTAAAAATTAGGGATTAAAACGTTTTCGTTAACGTTAATAATATTGATTTTTCTTATTATTATCTTTTTATTTAGTTATTTAGTATTTTAGGATGTCAATTTTATTTAACTGAACTAACAATGTATTTTTTCGTAGGCTATTACTTTATGCTCTCCTAAAACTAAAATGTAACAGTTGTAACTAGATAATTTTTACTTCAATCCCTGGATATAAGTAAAAAAAATGTTCTGCCTCGTTTGCATTTTTTAATGATTAATTTCTTTTATCATTTATTTTATTAATCTAAAATAAATTTTATTAATCTAAAATAAAAAATTCATTTTATCGATTAATAAAAAAATAGAATTTTTATATAACACAATTTCAGCGATACACTCAAAAGATTTATGTAAATATTTGCATAGTTAGGTTGCGTTAGGATTTTTTGTTGTGTAGAGAATTTGCGTTAAGATTTAGCAAACCCATTAAGTTAGGTATTTGGGATGGTCGTATCAATCATATAAAAAAATTTCGTATAGAAATTGTACCGTACTTCAAAATATTTTCTAAATTTTTTAATTAATATATATATTATATCTTGATCGATCTTCCAATCGAAACATAGGATCTAAAATAGATCACTCAAAATTGGCGCATTCGTCATATAACTACCTAAATCATATAACTACCTAAAAATGTAAACGGGGCTTTTATTAATTTAATTGGGTTTAAGGAATTTATATAGTGATAATAATTTCTAAAACCCAAAATAATGGTTTAAAAGATTATAAAAAACATTTTAAACTTAATCAATTAGTTTCAACGACCTCTTCTTTATAATATAAAATCAAAAATATAACTAAAAAAAAATTCTTTTTATTATTGAGATTGAGTAAGGGCGATGGGGAAAGTGATAATCCCCATCCGGAAAATGATAAAACATACTAAAATGAAAGGCGAAACCTTGCGCTTGCGTTTACCCTTTTTTCAAACAAAAAAGTACCATTCATTTTTAGAATTCAGTAGACAACAGAATTCTTATCTATATCAGAAACGAAAGAAACATTTGGCTTCAAATTAAAGTAAAACAAATTCAATTTTATATTCGTTTTAAATTAAAACATTATGAGACTAATTCTTTTTTATTTATTTTTTTTTTAATGTATATTGTTTATATTGTAATTTATCTTATATATTAATATTTATTCTTTTACTATACTATTATGATGTTAATATTAATTATAATTGATAAATATTATTTATCATTTTTATAACTTATAAATCTTATAAATAAACTATAAACAAAATTATATCACTTTATTAGTTATTAGAACGATTCAGATTATTTATTTGTTACACAAAAAAAACTTTTTGAACTCCCGGTAGAAAGAGATTTCGCTAACGAAAAAGCTTTCAATGCTGCCCTATATCCCTTCCTTTTCCAAATATTTTTACGAATACGTTTTTTTGAAATAGAGGTGCGCTTTTTTGGAACTGCCATTAAAAAGTTATAATAGGTTTTTCGGTTGGATGTGAAAGACATCTATTGTTCAAAATCAATTGTTCTTTACTATTCTCTATCTATTTTTTCTCTAAATTAGACTCCAAAAAAAAAGGGGGGGGGTTAAAAATCACATAAAATATTAATAAGAATGATAAGGTACACTATGCCAAATAGATTGAAGTTGATAAAATAAAAAAAAAATAATACAAAAAAAAAAAAAGAAAGATTGTCCGTTTCGTTTTCTTTCTATTTTCGTCGTGTTCCATTTATACATGTAATAAAAAAATCTAAAAGTTTAATAAACCAACCCTTCTCCCGCTTAATTAAAAAATAAAAAAACTTTAATAATTTTTTCTATTATATTAATTAATTTAATATTAATTTAATTGTTATTAATTTTATATTAATTTAATTGTTCAAGCTCGAAGAAAGAGTCCACAAAATTTGAATTATCAAATGAGACTAGTAGTTAATCTGTTAAAGGATACAAAATACATAATTTAAAGGCATTTTATTTGCCCCCCTTTTTTTTTCCGTAAAATTAAAGTGTTGGATATCATAGCATTTCCTACAAATAGCTTTTATTGTAATGGAAGACAAAGAATTAGTTACAAAACAAATTGGTTAATGATTCTAAATAACCGAATTACAATAAATAGTTTTAGTTATGGGCTTTATGATTCATATCAAATACTGTTTTTGGTATAATTATTTATCCTTGTTCTATAGATATAAAAAAATTATTGTAATACGTAATAATTAAAATGAAAATTCTAATTTTCATTTTTTATCTTCATAAAATTTTATTTAAAAATTTGAATTTAATATTAACAATTCAGTATTAATAAAATTAAATACGTATTTATTTTTCACTAGTGACTTATTTATATCATTTGACCAATTATAACCTCTTGATTTTAAATATTTGAAGTAGTTTGGAAAGATTCAGAATAATTAAGGCTAGAAAATTCTATTTAAGTTTTATTTTATATATCTTAATTTTTTTTTATTAACCGACCCCTTTCAAAAGAAAAGAAATAAGAACCGGTGACTCAGAAACAATTAATTAAGATAAATTTTTTTTTTTTTTTTTTTATGGAATATACATATCAATATTCATGGATTATACCTTTCATTCCACTTCCAGTTCCTATCTTAATTGGAACAGGACTTCTACTTTTTCCAACGGCAACAAAAAATCTTCGCCGTATGTGGGCTTTTCCTAGTGTTTTATTATTAAGTATAGTTATGGTTTTTTCAGCCCTTTTTTCTATTCAGCAAATAAATAATAATTTTGTCTATCAATATGTATGGTCTTGGACCATCAATAATGATTTTTCTTTAGAATTTGGCTGCTTGGTTGATCCACTTACTTCTATTATGTCGATATTAATCACTACTGTTGGAATTATGGTTCTTATTTATAGTGACAATTATATGTCTCATGATCGGGGATATTTGAGATTTTTTGCTTATATGAGTTTTTCCAATACTTCAATGTTGGGATTAGTTACTAGTTCTAATTTGATACAAATTTATATTTTTTGGGAATTAGTTGGAGTGTGTTCTTATCTATTAATAGGTTTTTGGTTCACACGACCCAGTGCCGCGAATGCTTGTCAAAAAGCGTTTGTAACTAATCGTGTCGGGGATTTTGGTTTATTATTAGGAATTTTGGGTTTTTATTGGATAACAGGTACTTTCGAATTTCGGGATTTGTTTGAAATATTCAATAACTTGGTTTATAATAATGAAGTTAATTTTTTATTTGTTACTTTATGCGCCTCCCTATTATTTACCGGCGCTGTTGCTAAATCCGCCCAATTTCCCCTTCATGTATGGTTACCTGATGCCATGGAAGGGCCTACCCCCATTTCGGCTCTTATACATGCCGCTACTATGGTAGCAGCAGGAATTTTTCTTGTAGCTCGGCTTCTTCCTCTTTTCATAGTTATACCTTACATTCTAAATCTAATAGCTTTGATAGGTATAATAACATTATTTTTAGGAGCCACTTTAGCTCTTGCTCAAAAAGATATTAAGAAAAGCTTAGCTTATTCTACAATGTCTCAATTGGGTTATATGATGTTAGCTCTAGGTATGGGGTCTTATTGAGCTGCTTTATTTCATTTGATTACTCATACTTATTCGAAGACATTGTTGTTCTTAGAATCTGGATCAATTATTCATGCGATGGAAGCTATTGTTGGATATTCTCCAGATAAAAGTCAGAATATGGTTCTTATGGGCGGTTTAAGAAAACATGTACCAATTACAAAAACTGCTTTTTTATTGGGTACACTTTCTCTTTCTGGTATTCCACCCCTTGCTTGTTTTTGGTCCAAAGATGAAATTCTTAATGATAGTTGGTTGTATTCACCTATTTTTGCAATAATAGCTTGGTCCACAGCAGGATTAACTGCATTTTATATGTTTCGGATTTATTTACTTGCTTTTGAAGGACATTTAAACGTTTATTTTCAAACTTACAGTGGCAAAAAAAGCAGTTCGTTCTATTCAATGTCTCTATGGGGTAAAGATAAAGAAGGACCCGAAATTATTAAAAAAAATTTGCGTTTATTATATTTATTAACGACGAAAAACAATGAAAAAACTTATTTTTTAAACACATATCGAATTAATAGTAATGAAAATAGTAATGAAAATGTAAGAAGCACGGTGCAGCCTTTTATTAGTATTACTCGTTTTGGCACTAAAAGCACTTTCTCATATCCCCATGAGTCAGACAATACTATGTTATTTCCGATGCTTGTATTAGTTTTATTTACGTTGTTCGTTGGAGTCATAGGAATTCCTTTCTTCAATCAGGAAGGAATAGATTTGGATATATTATCCAAATTGTTAAGTTCATCCATAAATCTTTTACATCAAAATAAAAAAAATTCGGTGGATTGGTATGAATTTATCACAAATGCAATTTTTTCAGTTAGTATAGCTTCTTTCGGAATCCTTATATCGTCTTTTTTATATAAGCCTGTTTATTCATCTTTACAAAATTTGAATTTATTTAATTCATTTGTTAACAGCGTTCCTAATAAAATTAAAATTTTGGGGGATAAAATAATAAATGTAATATATGATTGGTCATATAATCGTGGTTACATAGATGGTTTTTATGTACTATTCTTAACTAAAGGTATAAGAAGATTGGCTGAACTAACTCATTTTTTTGATAGACGAATAATTGATGGAATTACAAATGGAGTCGGTATTGCAAGTTTTTTCGTAGGAGAGGGTATCAAATATGTAGGGGGCGGTCGAATTTCTTCTTATCTTTTAGTGTATGTATCTTATGTATTCATTTTTTTATTAATTTTTTCTTTTTTTTAATATTTCTAACT
>V300016263_L3_WHPEAkcfEAAARAA-541_1_paired_trimmed_paired_merged_contig_2405
TGAACTTGGCGTCGTTCGTGACGACGTGGATGGAGCCCGAATGCGATCGGCTGATGATGGCTTCCATGAACAAAAACTACGTCGACATGGATGAGTACCCTGTCACCACTGAACTCCAGAATCGGTGTGTGAATATGATCGCAAATCTGTTTAATGCTCCCATTGGAGACGGCGAAACTGCCGTTGGTGTGTCAACGGTAGGTTCTTCAGAGGCAATAATGT
>V300016263_L3_WHPEAkcfEAAARAA-541_1_paired_trimmed_paired_merged_contig_2406
TGAACTTGGCGTCGTTCGTGACGACATGGATGGAGCCCGAATGCGATCGGCTGATGATGGCTTCCATGAACAAAAATTACGTCGACATGGATGAGTACCCTGTCACCACTGAACTCCAGAATCGGTGTGTGAATATGATCGCAAATCTGTTTAATGCTCCCATTGGGGACGGCGAAACTGCCGTTGGTGTGTCAACAGTAGGTTCTTCAGAGGCAATAATGT
>V300016263_L3_WHPEAkcfEAAARAA-541_1_paired_trimmed_paired_merged_contig_2407
AAATCAAACTTTGCAACGTCTATATATGCTTTTCGTTACAATTTGAATTTGTACAAATCGTTTGAAGTCGTTTATGTTTTTCATTACTACCTTGACGGATGCAGGCGATGCTTCACTTCCGATAAAAGGTGATCCTTTGAAAGTACTCAAATGTATGGTCATAACTCTTAACTAAGCATTTTACATGATATTTCGACAAAAAAAGTAACATGGAAAGGTCGGGAAATGCCTAGATTGCAGGAAGTGATCGATGCATCAGTCACATGTACAACATTTTATACAAACACGTATATGACGAGCACTTGGAGGCTTGGAGCAGAACCGAGTCTTGGCAAAACTTGTACGCTTTAGTCCATTGTCATGAACAAGAAAGGGTGATGGCCAGATGAGTTACTAATTCTGCAATGTGATTTCGCACATCAGACAGGAACTCGGTAAGATGGATCAACCATTTTCAAGATGAACAAGTTTCCTTTGTCGCCCCTTGAGACACGAAGCTCTTCATCCAAATATGTAATTTCCAGTTCACCACGAGCTCTATCAGGCGCCTTAATAGGTATCAAACCTGCAATTTTGAAGTAATCGAATTTGACAGCAACTTTTCTTGCATTCAAAGGTGTCAAATCTGCTGTTACCTGATTAAAAGTTGGCCAGGATTCCATATTTTGAGCCCTAAGTGTGTCAGCATTGATGGCTTGGTAGTTTACCTTTGATCTCAAAATTTTGGGTCTCTGAGTTTGCAGAATAGACATTGAAGTAGTGTATATAAGCTCCCATTTTCCATTGAGTAAATCAGATTTGAGTGGTTCCTTTGTTGGGTTAACTGCTTCAAGTTTGCGTGCAATCTGATCAACAGTTTGCTGGTCCTCCGGAGTGGCATCGGCGCCTCGATCGAGCGGAGCAATGGCGTCAAGAAGCTCGTCCTTGAGAGGCCGAGTATCTTTGCGTTTGTTCAAAAATGCAGGAAAGAATGAAACTTTGGCTCTCCATTTCTGAGAACTTGAACTGCAGCTGGAGAGTGTGTGAATGTTGGTGGTGGTGGGTTTCCCCGGAAAATGACAGGGGACTAGTTTAGGAGTCGACGGCGACGCGGCGGAGGAGGAGGAGGATTGGGTGGTTGTGAGAAGCATAGGTGACCAAGAACAAGATGGTGGGTTTCCCCGGAAAATGACAGGGGACTAGTTTAGGAGTCGACGGCGACGCGGCGGAGGAGGAGG
>V300016263_L3_WHPEAkcfEAAARAA-541_1_paired_trimmed_paired_merged_contig_2408
CCGCCATCGTAGTGGCAGCGCTTGTGGCCGCCCAAGGCTTGACCGGTCGGGAAAGACTTGTGGCATATGGAGCACTCGTGGGACCTTCCCGAAGGGGTGGCGGTGGTGGTGGCGGAGGTTGTGGTGGTTGAGGACGTGGACGGGCCTTCGACGGCCGATCCGGCAGCAGAGCCTTTTCGGTGGCTGGCCTTGTGTCCTCCGAGGGCCTGGTAAGAAGAGAAGCTCTTGTCGCAAACAGAGCACTTGTAGCTCAGGTTAGCCGGCGGCGCTGCTGACGTGGAGGGCTCCATAGAAGGGGATTGAGTGATGATCTGGTGTGAGGCGGCGGAGGTTGTTGCTTTAGTGGCCATGGTATCGGCGAGGTCTCCATCTCTATTACCGCGGGCGAGCATGATGAGGCAGAGGGCGAGGTACTCCTCCTCCTCGGTATGAGGGGTGTCAAGGCGTGGACGCTTGGAACGCTTGCGTTTGGTCCACGGCTCGACATAGCTGAAGCTCGAGGCTTTGGTCTCGAGCTGGAAAGGAGACGATCCGGCGAGTGTTGGCGAGTTGAGAGCTTGCAGAGCCATCTGATGCTTGCTAATGAAAATTTGAGAGATTCTGTTTTTTTTTTTTTTGAGAGAGAGAGAGAGGATGGAGAGGTGAAAGACTTGAGAGTTGGAAGTGAGAGTGAGAAGTAGGGGAAGGGGGTATATAAAGCGATGAGGAAGGGAGGGGAAGTTGCGGTCCAAGTGGGAGGAAGTAGTAGTGTCCGTTTAAAATTAAATATCCTCCTTTTTATTTTATTTTAATTATTTGGGAAATAAAAGAGAGA
>V300016263_L3_WHPEAkcfEAAARAA-541_1_paired_trimmed_paired_merged_contig_2409
AGTCCCAACAAAAAGCTCAGCCACCGCCTCCCTTCCCTCCCACTCCACCTTCTCTCTTTCTACCCTTTTCCTTGGTTGACCGACTTCACTCCTTTCACCAACCCTTACCCAAATCCCACATATAAATACACCATCTCTCCACCACAACCCAAATCCCACCAAAAGCAATAAACTCAATCCTCCTCCCACCATAATCTCCAAGGGCAGTGAAACCAGTCTCCGTCTTTGTATCTCGACAACCATATCGATCACATATTTTTCGCGTTTTGGCGCACGTGAAAATTGGAAAAAAAATGGCCTTAGAGGCTTTGAAATCCGCGAGTACCATCACTAATACTTCTCCACCCTTCTCATCGTTTGAAGAGGCGGAGGATCGTCGTCAAGCCAATCACCAAATCCACTCCAAAGAGCCATGGGCAAAGAGGAAGCGCTCTAAGCGGCCTCGCAGCGAAGACCCACCAACCGAAGAGGAGTACCTCGCTCTCTGCCTCATCATGCTCGCCCGCGGCACCACTGCCGCCGCCACCACTAGCAGCTCTGAATCGCCTGCGCAGCCGCCGTCCCGGGAACTTTCTTACAAGTGCTCTGTTTGTAACAAGGGGTTCTCCTCTTACCAAGCTCTTGGCGGACACAAGGCCAGCCACCGGAAATCCGACTCTTCCGCCGCCGCCGCTGCCACGGTGGATCATCCAATTGCCGCTGCTTCCGCCGGGCCAACAACAAGCGCTAGGACCCACGAGTGCTCTATCTGCCACAAGACCTTCCCCACCGGCCAGGCCTTGGGTGGACACAAGCGCTGCCACTACGACGGCGGTATCGCTGTCACTACTTCCGAAGGCGGCGGTGCTGGGGCCTCGAGCCACAGTCAGAGTCAGAGTCATCAGAGTCAACGCGGCTTTGACCTGAACCTGCCAGCGTTGCCGGAGTTCTGGCCTGGGTTCGGCGCTGACAAGAAGAGTCAACTCTCCGGCGAGCAGGAGGTGCAGAGCCCGATGGTGGCCAAGAAGCCGCGGTGGTTGTTGGGTCGAGATTGATTTGGATTTACGTGAATTACAAAGCCCAGTATAGCTAGCTAGCTCATAGCTGCATGTTTTTTAATTTTAATTTTATTTTCTCTTTTTTATTTGAGTTGTTGAATGGTGTACAGAAAATTCAATTTGTTCATTGTTTGTAGACAATGTTCTCGTGTCTCCAATTGGTTATTTAATTACTATTTTATCTTCTAT
>V300016263_L3_WHPEAkcfEAAARAA-541_1_paired_trimmed_paired_merged_contig_2410
AATGTAGCAGTAAATTTATCATCAGGAAAACTGGCATTTTGGCCAAATTCACAAGATATAGTCACAGCTTCTAAATTGAATTGAATGTTGCGTTGCCAATTACAGCAACCTCTTCCTACAAACACAAAAAGCAAGCTAGACATGCAAACAAGAATTGCAGACCCGAACGGTCCTTTTAAGATTTATTGGCAAAAAAATATTACTATCCGCCTTGTGTGAAGTTACCACCTCCATATACTGCAAAATGGGAATCGAGGACTAGGAAAATGCAAAGGTTTAAGCAGTCGA
>V300016263_L3_WHPEAkcfEAAARAA-541_1_paired_trimmed_paired_merged_contig_2411
AATGTAGCAGTAAATTTATCATCAGAAAAACTGGCATTTTTGCCAAATTCACAAGATCTAGTCACAGCTTCTAAATTGAATTGACTGTTGCGTTGCCAATTACAGCAACCTCTTCCTACAAACACAAAAAGCAAGCTAGACATGCAAACAAGAATTGCAGACCCGAACGGTCCTTTTAAGATTTATTGGCAAAAAAATAGTACTATCCGCCTTGTGTGAAGTTACCACCTCCATATACTGCAAAATGGGAATCGAGGACTAGAAAAATGCAAAGGTTTAAGCAGTCGA
>V300016263_L3_WHPEAkcfEAAARAA-541_1_paired_trimmed_paired_merged_contig_2412
AACTGGAATGTCAAAAACCTTCATGTTTGATGTGAATTAGCAGCCAAAACCATCATGCATTTCATTATCCAAAATTCATTTCGAAAACTCGGTCACAAATTACAATTACATAAACACCATAATCCTATAAATATTAACAGTAATAAGCATTACAGGAGACCCTACGATGACTAGAATGCGGGTAGAAAATTACAGAATTACAGAATTAGCGCTAACGATACAATTTCTACAGCTACAGCATCAGGAACAATCGATAACAGAAGATTTGTAATGAGAACCCAGTAATCCCGGTGCTGTACTAGAGAAAGTCAATTGCTATTCAGATGCCTTGCAGGCCACAACTTTACCAAGCAGTTTGGGAACATTTCACTCTCTTGGGCGGGCAAGCCAGAGAGAACTCAGAGCACGTAGCCGTGAGAAATAATCATGTATAGCCAAAAGTGCACGAGCTGACTGGCGGGTTGTCAAGATACGGTGCATTTGTTGCAGTGTTTGTTGCCGCAAATTGTCAGCCTGACGGATAAACCCCTCAAGGGTCCCAAGCTTTCCCATTGCCATGGCCATTTGACCCATGTAGTTAGCTACATTTCCTGAGTTACCTGAGGAGCCAAGAGATCCACTGGACAAGGTCTCAGCTAAAGATTGTTGCAATGCATCCATCCCTTGGGATAACGCATCTTCTGCCTGTTGGGAGGACTGCTGCAAGTTGTTAATCCCAACCAACTGCTGCTCCGTCAGAGGCTCCAACTGAGTAACAAGAAGCTTCAAGAGCTCAGATGAACGAAAACCTCCAAGCCACAAGAAACACCTCTCAGCAGGTGTTTTCCACATACCAGACAACAAATGGAATACATCGGCTTTAGCTGCTGTGCCCTTCAGCTTAAAGATCTCATCATAGTGCGCCAAGATTCCATCTACAATAATACGAAGCTCTGCATCACTTGCATGAGAGTTTACTGCTGATCTCAGTTCATTAATTTGCCGATTCTGCTCTTCCAGCCACCGTCCATATTCTACATTGAATGTCATGGCCCCATTTCCACTATTTGAATGGGCAGCATCTCCTGAGTTAGAAATGAAGATTCCCTGCTGTCTGGCTCGCTGGAGCTCTTGCTCTAGTTGAGTCAACTTCAGACGACTACTCTCCAGCTGCTGAACATATGCTTTCTTCCTCAGCCGACTTTTTCTCGCAGCCTCACGATTTTGAGCCAGCCTACGAAGAGTCTTCTGATCTTTTGGATCTTTCGATTTGTCACTGGAATCAGAAGCCACAGGAGCAATGGCATATTGGTCTCTGTCAAACCTTTGATTCTTATCATCTGTATCCACATCTGTAGAGATATCAGTCCTAGGACTGCCATCAGCCATGGCGGATTCTGCCAACTTCTCAATACCACTATTTGATACAGAACCAGCAAAAAGGATGACCCTTTTGCGATTCCAACCCTCTGATGGCGGCTGAAACTTGTTTGGTATCGACCAAATGAGCAAAAACGTAGAAAGAGGAGAAAAAAATTTTGAAACCTTGCGGCGGCGATCAGGAGGAGGA
>V300016263_L3_WHPEAkcfEAAARAA-541_1_paired_trimmed_paired_merged_contig_2413
AAATACTAGTCAAAACCATCCTGCATTTCCTTATCCAAAATTCATTTCGAAACTCAGTCACAAATTACAATTACACAAATCATAAGACTATAATTATTAACAATAATAAGCATTACTCGATCCTACGATGACTAAAATGACGGTAATAAATTACAGAATTACAGGATTAGCGCTAACGATACAATTTCTGCAGCTACAGCATCAGAGAAAATCTATAAAAGAAAATTTGTAACGATAACCAAGTAACCCCGGTGCTGTACTAGAGAGAGTCAATTGCTANNNNNNNNNNNCTCTCTCGGGCGGGCAAGCCAGAGAGAACTAAGAGCACGCAGCCGTGAGAAATAATCATGTATAGCCAAAAGTGCACGAGCTGACTGGCGGGTTGTCAAGATACGGTGCATTTGTTGCAGTGTTTGTTGCCGCAAATTGTCAGCCTGGCGGATAAACCCTTCAAGAGTTCCTAGCTTTCCCATTGCCATGGCCATTTGACCCATGTAGTTAGCTACATTTCCTGAGTTACCTGAGGAGCCAAGAGATCCACTGGACAAAGTTTCAGCTAGAGATTGTTGCAATGCCTCCATCCCTTGAGATAATGCATCTTCTCCCTGTTGGGAGGACTGCTGCAAGTTGTTAATCCCAACCAACTGCTGCTCCGTCAGAGGCTCCAACTGAGTAACAAGAAGCTTCAGGAGCTCAGATGAACGAAAACCTCCAAGCCACAAGAAACACCTCTCAGCAGGTGTTTTCCACATACCAGACAACAAATGGAATACATCGGCTTTAGCTGCTGTGCCCTTCAGCCTAAAGACCTCATCATAGTGCGCCAAGACTCCATCTACAATAATACGAAGCTCTGCATCACTTGCATGAGAGTTTACTGCTGATCTTAGTTCATTAATTTGCCGATTGTGCTCTTCCTGCCACCGTCCATATTCTACATCGAATGCCATGGCCCCATTTCCACTATTTGAATGGGCAGCGTCCCCTGAGTTTGATATGAAGATTCCCTGCTGTCTGGCTCGCTGGAGCTCTTGCTCTAGTTGAGTCAGCTTTAGACGACTACTCTCCAGCTGCTGAACATAAGCTTTCTTCCTCAGCCGGCTTTTCCTAGCAGCCTCACGATTTTGAGCCAGCCGACGGAGAGTCTTCTGATCTTTTGGATCCTTCGATTTGTCACTGGAATCAGAAGCCACAGGAGCAATGGCATATTGGTCTCTATCAAACCTTTGATTCTTATCATCTGTCTCCACATCTGTAGAGATATCAGTCCTAGGACTGCCATCAGCCATGGCGGATTCTATACCCACTTCTCAATACCACCACTTGATGCAGAACAGAACCAGCAAAAAGGTTGACCCCTTTGTGATTGCAAGCCTCTGACGGCAGCTGGGAACTGTTTGGTATCGGCCAAATGAGCAAAACCGAAGGAAGAGAAGAAAAAAATCTTGGGGCGGCGATCAGGAGGAGGAAGCGGCTGCTCCGCCACCACTTTACTCTTCTGGGGTGGTGGTTGTAAAATTCAACAGGGTGTCTGCTGCATCAACAGCTCATGTCCTAAGAAGTTTGACTTGGGAGAGAAACAGGAGGGCTCTCCACCCACTTTCCACTTGAGCATAAAATTTTGGCCTTTCCCAGAGAGACAAAAAAAAGAAAAGAATTATAGTAATAATTCATAAATTATGGCAAAATCAAAAACTTACAAATTTAAATATATTAAATTTTCTAGGGGTGTGCTTTTAGGAAGGGGGAGGGAACGCTTC
>V300016263_L3_WHPEAkcfEAAARAA-541_1_paired_trimmed_paired_merged_contig_2414
GTTAGGGAAAGGGGATTGATGGGCATCAAACCCGCACCAATATGCATAGAAATCATTGATTTTCTGCCACTGCGATAAAGTGTCATCTGCAACCAGTCTTCTTTTAAAAAAAAAGAAAACATTATACAACCATAGCTAGTCTCAAAGCAAGAAATAAGTTCGCAATATTGTAAACTTAAGCCCTCTAACAAAAGTTAAAAGGACTTTAGGCCTTTGAAAGGTCCCCTTGAAATTCAGTCACTGCTGATTTTATGTGAAATTAAGTTACATGCAGTTTATATATTGCCAGAAAAAAAGAAAAAAAGAAGAAAGAAAAAAGCACAAACTTGGGTATATGCTTTTTTATGACTGATTAGAGGCACTGATCAGATTCATCAGCAGCATAATCTCAAAGCATCCATCCAGGGATGAAACAGTTCACTTGTTGGGCATGAGTTGTGGCACCCATCTGCTCTGACCCCTCTGCGGGATACC
>V300016263_L3_WHPEAkcfEAAARAA-541_1_paired_trimmed_paired_merged_contig_2415
TGAGTCCCTACAACGAACTCAGAGAAATCTTCTTGGTGAGGACTTGGGTCCATTAAACACAAAGGAGCTTGAGCAGCTTGAGCGTCAACTTGAGGGCTCCTTGAAGCAAGTTAGGTCCACTAAGACCCAGTATATGCTGGACCAACTTTCTGACCTTCAGAACAAGGAACAACTGTTAATCGAAGCCAACAGGGATTTGACAATGAAGTTGGATGAAATTGGTTCAAGAAATCAACTTAGACAGTCATGGGAAGGAGGTGACCAGGGTATGGCATATGGAACCCAGCATCACCATGCTCAATCCCAAGGGTTCTTCCAGCCTTTAGATTGCAATCCCACTTTGCAAATAGGGTATCCCGCAGAGGGGTCAGAGCAGATGGGTGCCACAACTCATGCCCAACAAGTGAACTGTTTCATCCCTGGATGGATGCTTTGAGATTATGCTGCTGATGAATCTGATCAGTGCCTCTAATCACTCATAAGAATGCGTGCCCAAGTTTATGCTTTTTTTCCTGG
>V300016263_L3_WHPEAkcfEAAARAA-541_1_paired_trimmed_paired_merged_contig_2416
GAAATATCTTCAAATGCTCAGCACAATTCTTTCTTTCTAAAGACTTGGTGACGTTCTTTTGCTAGACTGTGAATCTAAATTGTACGCTTTAATTTTTAACAAAGAATTAACCATCCGAACAATACGCTGCGACAAATCAAATTAATAATCTGGATTCACAGTCGACAATCTATAGTTTAACATTTCTAGTAAAATACTGGGTGAGTTAATTCATTAACCACAGTGCAAAAAATCTTCTCACCCCTTTTGACAAATGAAAATTTCAAGCTTGTACTTTGATCCAAAAAATGAAATTCAAGCTTTTACTAGCTGAAGCTCTGAAATCGATTCAATTAAAACAGTTACCTATTTGGGAAATCAGCAAAAATAATAAAATAAAATAAAACTAAATTTGATTGCCAAACTAATTGGACATACTTATAGATACATCGTGTTATCTTAATAAATTCATCATTTAAGCCTAATAGACATATTTCTTTCTTTTTTTTTTTTTCTTTTTTTTTTTTTTTTTGTGAAACCCTGGGGCGGGAAAGGTGAAATCCACCCTAATACAAGTATTGAATCGGAAGTGATTTTCGCACTTGTATTTTAAATAAATCGAAGGAGTATCAGGAGGCAAAAACAAGAGGGCAGAAAAAAATGGAGAGCGAAAATCACGAGAAAAAACGAGACTTAAAAGGCTGATTCTTTTTTTTTCCATTGCAAAAATAAACCGAATGTCTGTACAAGAATGAATTCCCTGGTAAAAAAATTTACACTACCATTTTTCTAATTCCCTTCTGAACAGAACACCCGAAATTGAGAAAGAATAGAAGGGGGTAAAAAGTAAAATCGAGATTAATGACTCAAATTCTTTACAAAACCATGGGAGCTACAACCTACAAGGATGAGATTGTCTCTGTGAACCAGTCTGATAGGCATTTCAATTTCCCTAAAAGCTCTTTATCTGATGCGCGTTTGACCGCATTGCTCTCGAGATAGGTTTCAGCATTTAACAGCAAAACCTGAAAGTCATGCTTCAGCGCTTCCAGGCTTCGATAGTAGTCGTTCTCTAACCTAGACTGGATCACATCAAGAGATATCGGAACCACGCACCAGTTTGTAAACTTTGGCTTCTGTTGAAGTTGCATCAGTTTGTCAACCCCAAAGGGATCCTGGCGACTTCCGGCTGATCGATCTAGTTTGGAAAAGGCCGCATGCAGCTTCTTTTTGCTTTTATCATCAATGCGAGGCGGCTCCCATGGAGTATTTTCGTCAAAAAGCTCCCAANNNNNNNNNNNNNNNNNNNNNNNNNNNGAACTCGGGCGATTTAGACCGTTTAGATGTAACCCTGCCATGCCACCACTTACCGTCATCCTCACCCTCATTTTTCCACCAGACTTTGCAATGATCCCTACATGACCAATTTCTCTCTATGGAAGAGTCATAGCGTGTTCTTTCAACAATGAAGTCTGGGAAACCAGTAACTTCCGGCAGGGTCACTTTAAAAGATTTACCATACACATCAGAAGAAGGATCTACAAATTGAAGCGTCAATTTACAGCAGCTATCCCCAGACCCTGCAAGTGAAGAATACTCTAGGTCTTGAACATTGCAAAATTCTACAGCTCTTATTCTCCCCTTTATAAACCTCCATGGTGGGTTTTCTCTCAATCCACCAAGATCGAAATACTCTTGATGCCCCTGTCTCAGATAAACAACTTCGTCCCCTATCTGGGGAATATATCTAGAGCTCTCCTCGTGTGTTGACAACATTAACCATGTTACTTTCTTTGCTGACTGATGCGGCTTCCTTTTATCCATTGGGCTCATGTCAAGATAACTGCTTCTTCTGTTTCTACTAGACCTCAACCCAACTGTTGTCCTTGAACTTGATCCCCATTCTTCATTCCCAAGTTGAAACTTGTCCATGGAACTTTTCCGGTTAATTCTAAATGTATAACCTGGCTCATGTCCTTCCGCCAACTTAGGATCATGATCTGGACTACTTAGATCACATGCAGACGCCTTCAACCCCATGGACCGTGTCCTGCGGCCTCCATCATTTGTGTCATCCTGAATGTCTCCAGCAATGATATTGTGGTTGCTTGTATTTGAAGTATACGAACAGCCTTCTCCCTTAACACCACTATCACCTTCTGAATTACTTCTACCCCTATGTGGTTTCACCCTTCTATAAACAGCACTGAACATTTTGTTTTTTTGTAAACTGGATTCGGCAGATTCATGTGTGCCAGCAATAACATTCTTGTCAGATTCATTTTCATTGT
>V300016263_L3_WHPEAkcfEAAARAA-541_1_paired_trimmed_paired_merged_contig_2417
AAATGTGCTGCTGATGTTCATTTTGATATATTACGTAAACAGTAAGAACAGATAAAACTCTGATCAGATTTTATTGCTCGTTTCGGATTTACCATCATGACTACATAATCTGGTAACTCTACAAGCAAGAGGGTCTGGCGATATGAACATTCATACAACACAAGCCAGAAGCAACCTACCCTTTACAGTAATACAAAAAATGAACATCAGCAGCACATTTGACTCCATCTAATTTCATGCCGGGAACACTGATCATAATGCATCAGAACATCGAGTGGCTTCCATATATTCCTATCTAAACTATACCCTTTGAAAATCATTGATCGGAACATTTTCGAGCTTAGATTAAGCATAAGCATACATGACTGCAATGGTCGATAGACAAGTCATGATTAGAGTGAGCAGAGAGACATACTGCCGGAAACCAGAATTTGGCAACCATGGATAGGCATCTGGAGGTGGCATCACACAGTTATCACCATTGAAATAGACCCTTCGAGGGAACGCCCAACCCTTATCAAATGTGAAAGTTGCTTCATCCTTTCGGAAAAGCAGCTCTGACTGTACATTACCAAGAGGCCCAGCTTGCATCAGAATATCATTGTAGAACTTAATTCCCCATAACATGCCAGTATCATTTATTGTCGCATAAGGAGTTATCGACTTGTAGTTGTAGCTGAAAATCTGGGTCAGATTGTCAAAGTTTGGGTGTTGGACAACCATGTTCCAATCGGAATAATTCATCCTGTAATTGAAGTTTGTAACTGTAACCTTCACTCGCCAGTATTGTTTGTAGTTTACCTTGACATGCCAGTGAACTCGGATTGGGCACATGTGCTTAGTGCATCTAACTAGAGGCGTGTAGCTGTTCTTGTTGGAGGCTGAGACAACTGAAGCCAAGTAGGGGGAATCTGGTTCTACGCAGCTTCCTGGATGAGTTGCGTTTCTCTGGCAACTGCATGAGCTTTTTGGGCAGGGCACTATAGTGTCA
>V300016263_L3_WHPEAkcfEAAARAA-541_1_paired_trimmed_paired_merged_contig_2418
CTCATTTTGCCCCTCTATCTCTATCACAAAAAATGGATAGTAAATATTAAAACCAAAATGGCCGTCAAACGGGTGCTTTATATGCAGGTCAGGTCGAATCATGATTTTTCGGTCTAACTCATTTGTGTGATCGACCTGCCTAATTTGGACTGCGATAATTTGTTTGGAATATAATGCTAACTCAAAGCGTCTTTGATTTCTTTGTTGGTTTCATAACAAGCAGAGTTGAACATGAATAGGGTACATCAAAATTTATAGTTTGGCATACTTCTTGAGCATTTCACCGGCGTCTTTCGCGTGCTCCGGCACAGGCATGTTGCTTAAAAGAGTAACTCTTGATGAGGATACTATGGTTTTGATGTTTGAGTTTGAAGGATCAATCTTCCATAGTGTCGCCTCCCAAACCTGAATGGGTTTTGCCAACGCCCAAGAACAATCCTTGAATAATGTAATCCGTCGATCAAAAATCGTTACAGAAAAGGAAATGATAAACTGATGAGATCAACTCCAATGGTGGGCTAAAAGTCAAATTACTCCCCAAAATTTCTCCCCAAACTCACTCCAACCCAAGGAGAAATTTTGAGCTAAATGCTAAATGCTAAACCAATGCCAAATTTCCCCCGAAATTTAGCTCAGAAATCGGGGTGGACGCTACCCAATATTTATCGGAATTTAAATTTTTTTAGATTAAAATGTTCATAAAATTAATTTACGATAGT
>V300016263_L3_WHPEAkcfEAAARAA-541_1_paired_trimmed_paired_merged_contig_2419
AAGAAATGAGAAGAATAATAGCTTTGTAGATTTCATATATCTTGTTCATGTGAAGGTAGAAAATGGAGAAGTTACAAAAGCACTTATCCCTCTCAATCTTCCCATTTCTACGGGAGTTATGATAGATATGGTTTTCTTTATGACTTCTCCATCTACTACGTGTACTTGAACAAAATACGTACGTCAACATTCAAATTTCATTCAACATTCTATTCTTTGAGTTTATTAAGTTGTCCAAGCCAAGCCATCCCAAACATCAAATGTGCCTAGTTCCCTTGTTTTGATAAACCTCGAATCGGAATACAAGACTGATGAAGTAAACGGCTCAAAATCCCACAATTTTTTGGTCATTACGAGAATGGTCATCCAATTTGCCACCAAAATCCAGAATTTGATCCTTTTCGATCACCACAGCGCAACTTCTGTTAAACAGGTTCACTATCACGTCAAATAATGCATTGTCGTGCATAGCAACCAGGACACCAGGACACCACATGATGGTAAACTTGTTCCATACAAGTCATTCTCCCTCTATTGAAGTCAAGCAATAAATTAGACATAGTACACCTAGTGTATCAAGAATATAACCATTTCGGAACCAGAAACTTTGAAACTCAATTATTTGTACCAGCCAGCTTACAGGCATAACTAAAATTTACAACCAAGTAATATAAAAGAGTCGATGCACCATTTTTAGTCCATTGATAAGTTAATCAAAATCTACTTTTAACAGAATGATGTCTCACAATGCATTCCTTCTTCTTCTGTACCGTCTTACGTATTGGAAATTCAAACGAAAACCAACAAAAAGAAAACAGCTTACAACCATGTAAAGTGATAAGCAGTCCTGAATTCCCACACCAAGTACCAAAGAAAAGAAAAGTTCAACGCAGCTCCTTCTTTAACATCAGAAACTTCTTAAGAACCAAAAGTCTTTCTTTTAATTAATCCTTGTAGAACCCGCATTGATATTCCGATGAAGAATCCGACCCTGACCCGAATCCACACCATCAATCAACTCCCTGAGCCCCAAAGTGGTCACCTTCTCTTTATCTTCCTCCTCTTCCTCCTTGGTCTCCTCTTCACGAACACCACCACTTCCGCCGCCGCCATTTCCACGAGCCTTACCAATCAGCCTCTCAAAGTAATTCCCATATATATACTCAGGGGTGTACCCGTTCTCTTCATCAAAGAGCATGATATGCCCATGCCACTCCCAAACCCGATATTCCGAACCCGATTCCTCATGAAACCCAACGCAAATGTGGTGCTCCCCAATCGTGACGGCCTGACCCGAATTGGGCTTGAGGGAATCGGTCTTGCCGCTTAGAACAACCCGGATGATCTCCTTCTCAAGGCGGGATTCTTCCTTGGCGAGCTGGGTCTTGTTCTCATCGTCGTCGTCGTCGGAGAGATTGGCGGCGTCGAAGAGGAGCTCCTCGAGGGTTTGGGAGAGGAACGAGTTGTTGGTGGGGGGTCGGATTTGGAGCCTGCCCATTAGGGTTTGGAGCATGAGGTTGTCGAAATTGGTGGTGTTGGTGAAGGAGCTCATGGCGTTTGGATTTGGGTTCGGACTGGGGAAATTAGGGTTTTAGGACATCGCCCTTTGGAAGGAAAGGGGTTTTGGGTTTTTGCGGGATGGGAAGAAGGGTAAGAAGGAA
>V300016263_L3_WHPEAkcfEAAARAA-541_1_paired_trimmed_paired_merged_contig_2420
ACAAATCTAGCCGTTGGTGTTATCCAACGGCTGAGATAGTACGGAAGTAGAAATCTTAGTTCTCCTCCTAGGGTTTTTCGCTCGCAGCCTCCCGATAAAGCGAGCAAACCCGCAGCCCCCCACTCTCGCAGCCTCGCCTCACTCTCGCATAGAAAATCGGCCGGAGGCTCATCTTCCCCCTCTATCTGTTGAAATCTCGACGATGGCTACCACCGCCGCAGCACCGCGTCAGCTCTCTCAGAAGGAGGCTGACATTCAGATGATGTTGGCCGCCGAAGTCCATCTGGGCACCAAAAACTGCGACTTTCAGATGGAAAGATACGTCTTCAAGAGACGCAACGATGGAATCTATATCATTAATCTTGGGAAAACATGGGACAAGCTGCAGCTGGCAGCGAGAGTGATTGTTGCGATTGAAAACCCAAAGGACATCATTGTGCAATCCGCAAGGCCATACGGTCAGAGGGCTGTACTGAAATTTGCTCAGCACACTGGTGCCAATGCAATTGCTGGCAGGCACACTCCCGGTACTTTTACCAATCAGCTCCAGACATCATTCAATGAACCCCGTCTTCTCATTTTGACCGATCCACGAACTGACAGCCAGCCTATTAAGGAAGCTGCTCTCGGAAACATTCCCACCATTGCTTTCTGTGACACTGATTCTCCTATGCGTTATGTTGATATTGGCATCCCAGCCAATAACAAGGGCAAGCACAGCATAGGATGTCTTTTCTGGCTACTAGCAAGGATGGTCTTGCAAATGCGTGGTTCACTCCTTCCCGGTCACAAGTGGGATGTTATGGTTGATCTATTCTTCTATAGAGATCCTGAGGAGGCCAAGGAAAAGGAAGAAGAAACTGCAGCAATCGAGTACGGAAACGATTTCTCTGCCCCTGTTGGCGTTGATTGGTCTGCCCAAATATCTGATGCTCAGTGGCCAACGGATGCATCTGCACCCATCCCTGCAGCTCCTGGCTGGACCGTAGAAGCAGCACCAATAGTAGCAGATGGATGGGATTCGGCTGTTCCCCCACCACAGGCTCTGGCTACTGCCCCCATTGTTGAAGGTGGAGTTCCCGCTCCAACCGGCTGGGAATAAGGAAATTTTGGTCACCACAATGTGTCGAATCATTTTGTAATCGGCTAGATTTTCTTCC
>V300016263_L3_WHPEAkcfEAAARAA-541_1_paired_trimmed_paired_merged_contig_2421
AACGATGGAATCTATATCATAAATCTTGGGAAAACATGGGACAAGCTGCAGCTGGCAGCCAGAGTGATTGTTGCGATTGAAAACCCAAAGGACATCATTGTGCAATCCGCAAGGCCATACGGTCAGAGGGCTGTACTGAAATTTGCTCAGCACACTGGTGCCAATGCAATTGCTGGCAGGCACACTCCTGGTACTTTTACCAATCAGCTCCAGACATCATTCAATGAACCCCGTCTTCTCATTTTGACCGATCCACGAACTGACAGCCAGCCTATTAAGGAAGCTGCTCTCGGAAACATTCCCACCATTGCTTTCTGTGACACCGATTCTCCTATGCGTTATGTTGATATTGGCATCCCAGCCAATAACAAGGGCAAGCACAGCATAGGATGCCTTTTCTGGCTCCTAGCAAGGATGGTCTTGCAAATGCGTGGTTCACTCCTTCCTGGTCACAAGTGGGATGTTATGGTTGATCTATTCTTCTATAGAGATCCTGAGGAGGCCAAGGAAAAAGAAGAAGAAACTGCAGCAATTGAGTACGGAAACGATTTCTCTGCCCCTGTTGGCGGTGATTGGTCTGCCCAAATATCTGATGCTCAGTGGCCAACGGATGCATCTGCACCCATCCCTGCAGCTCCTGGCTGGACCGTAGAAGCAGCACCAGTAGTAGCAGATGGATGGGATTCGGCTGTTCCACCACCACAGGCTCTGGCTACTGCCCCCATTGTTGAAGGTGGAGTTCCCGCTCCAACCGGCTGGGAATAAAGGAAATTTTGGTCACCACAATGTGTCGAATCATTTGTAATCGGCTAGATTTTCTTCC
>V300016263_L3_WHPEAkcfEAAARAA-541_1_paired_trimmed_paired_merged_contig_2422
CCCTTGATCCTTTCATAACATCGGATGAAAAAAGTTAAAGAGTATATTAATGTATGGTATGCATCGCAATTAACGGCTCAAGGTAGTCCATAAGTGCCTCAAATTCAACATTGACTTTTGAATTTTGAAACGTTAATTCAGAAGACGATGCACATAAGATATTAGGCACGGAAATTAAGGCAAATTCAACAGAGAAATTAATAAAAAAGATGAAAAGATCCAATCCAACCACGAAATTAAAAATTCCAAAACAAAAATACAAGAAAATGATAATAAATTAGCAGGTTAAGTAAACAAATAAAAATAAAAGAAAAGGAAAACAAAACCTAGATTTGAAAGATAATTAAAACAAGACAAACAACAAAAAGGAGCTATAGTGACGCAGGGGTGGACCGGTGATACCGGAAATTAAGATGATTTGGCTGTATCGGGCTTCCGGCAGAGAATCATGTGCATCGGACTAAAGATTCCGGTTTCGCCGCCCCTGGTCAAAAAGTCGGCGGTTTTGAACAGCATCTCGTGCACATCCACGGTTCCTTTTGGTGCAATTCCGACGGCGGCGAGCACCGTCACCAGAATGTGGTTGCGCCAGTAGGCGATCCTCCCCATCTTCAATCGACTCCACCACGGCTGCGCCGGCGGCTTGGCCAGATCTTTCTCCTTCACCACCTCGAACCCGACCTTCCTCGCCGTCTCCGCAATGTCCGTATAGCTCCTGAGTCCCGGCAGGGCATCCCCTCTCTCGATTCCCTGAATGACCTCCACGTGTTCAGCGTCCTCACCCTTGTACTTGTCTGTCGTCACCCACTCGTACGACACGTACAGAGCCCCCGGCTTCAGAACCCGGAAGATCTCGGCGTACACCTCCTCCAGCTTCGGCGCGTGACATGTCGCCTCGATCGAGTACGCGCCGTCAAAGCTGTTCTCCGGGAACGGCATCTCGAGGAAGTTGCCGCATACGACCTCGCAGAGCGAGTCGAGGCCGGCCTTCTTGTTGTGCAGACGCGCGCGTTTCACCTGGTACTCGTTGATCGTGATCCCTGTGACGTTGGCCCGCGAGTGGGCCGCGATGGCACGCATAGGGCCACCCACGCCGCATCCGACGTCGAGAATTCGGTCTCCGGGTTTGACATCGATGAGATCGACGGCCATCTCCTCGTGGAGGCGCGTGGCGTCTTTGTGGGACTTACCGGGGATGTGCGGGGAGAAGTGGAAGGACTGCCCCCAACCCCACTCATAAATATCGGTGACTAAGTTGTAAAAGGTGTCTACAAAGTCGGGGACTTTCTCAGCCCTTTCGATCTCTTTTGGGCGGCGGAAGAAGGACCAATATTTGTCGTAGCTATCTTGAACTTTCTCGGCGGAGATGGAGCCACCGGAGAGATCTACGGCGCGCTTCCCCTTTCGCTCGGCGGGGCCGAGAATGCAGACAAACCAATAGATCCCGCCGGCGAGGAGAGCGCCCGTACAAAAGAGGGTGAGAGAGTCCATTGGACCTGGAAGAGAGTGAGAGAAGACAGAGAGGACTGAAGGACTGAAATTTTGAGTCTCTCTGAAATCGTGTTTGGCAACGTACTAATTGGGTATTTAACTTTTTTATTACATCCAATATTGCTAATTGGACGCGCGTAGCCTCTTGCGTG
>V300016263_L3_WHPEAkcfEAAARAA-541_1_paired_trimmed_paired_merged_contig_2423
ACGCGCGTGCAATTAGCAATATTGAATGCAATAATAAAAGTTAAATACTCCTATGTTGCCAAACAAGATTGAAGGGAGCGACTCAAAAATTTCTCCCAGTCTTTCAGTCCTTTCCGTCTTCGCCATTCCTCTCCTTTTCCAATGGACTCGCTCACTCTCTTTTGTACGGGCGCTCTCCTCGCCGGCGGGATCTATTGGTTTGTCTGCATTCTTGGCCCTGCCGAGCGAAAAGGCAAACGTGCCATGGATCTCTCTGGTGGCTCCATCTCCGCCGAGAAAGTTCAAGATAGCTACGACAAATATTGGTCCTTTTTCCGCCGCCCAAAAGAGATCGAAACGGCCGAGAAAGTCCCCGACTTTGTGGATACCTTTTACAATTTAGTCACCGATATTTACGAGTGGGGTTGGGGCCAGTCCTTTCACTTCTCCCCGCACGTCCCCGGCAAGTCCCACAAGGACGCCACGCGCGTCCACGAGGAGATGGCCGTCGATCTCATCGACGTCAAACCCGGAGACAGAATTCTCGACGTCGGATGCGGCGTAGGTGGGCCTATGCGTGCCATCGCGGCCCACTCGCGTGCCAACGTCACGGGGATCACGATCAACGAGTACCAGGTTAAACGGGCGCGTCAGCACAATAAGAAGGCCGGCCTCGACTCGCTCTGCGAGGTCGTCTGCGGGAACTTCCTCGAGATGCCGTTCCCGGAGAACAGCTTTGACGGCGCGTACTCAATCGAGGCGACATGCCACGCGCCGAAGCTGGAGGAGGTGTACGCCGAGATCTTCAAGGTTCTGAAGCCGGGGGCTCTGTACGTGTCGTACGAGTGGGTGACGACGGACAAGTACAAGGGTGACGACGCCGAACACGTGGATGTCATTCAGGGGATCGAGAGAGGGGACGCCCTGCCGGGACTCAGGAGCTATACGGATATTGCGGAGACGGCGAGGAAGGTCGGGTTCGAGGTGGTGAAGGAGAAAGATCTGGCCAAGCCGCCGGCGCAGCCGTGGTGGAATCGATTGAAGATGGGGAGGATCGCATACTGGCGCAACCACATTCTGGTGACGGTGCTCGCCGCCGTCGGAATTGCACCGAAAGGAACCGTGGATGTGCACGAGATGCTGTTCAAAACCGCCGACTTTTTGACCAGGGGCGGCGAAACCGGAATCTTCAGTCCGATGCACATGATTCTCTGCCGGAAGCCCGAGACAGCCAAATCATCTTGATTTCCCTTATCGCCGGTGCAACCCCGCGTCCCTTTAGCCCCTTTTTGTTGTATTTTATTTTTGTGTTATCTTGTTTTAATTATCTTTCTAATCTAGGTTTGTTTTCCCTTTTTTTTCTTC
>V300016263_L3_WHPEAkcfEAAARAA-541_1_paired_trimmed_paired_merged_contig_2424
GTAAAATTTCTCTCATGCTAAAATGGGGCCGTTGGCCACGACATCGGTGATTCAGTGACTCGAGGAAGGGTAGCACAAGCTAACTGCATTTAGTGGCCCACGGTACGATGCGTCACTTGGGATTACCGCTCGGCCAGCCAGCCTAACCATCCTCAGTGCTGAGCCTTCGGAATGTTGAGGTTCTCAAAAATTGGGCTGTCAACTCCGACGCCCATTGCGTTCAAACCATTGTCTACGTATATAACACCGCCAGTAATGGCGGAGGCCAAAGGTGATGCCAAGAAAGCAGCTGTGTTTCCTACCTCCTCTGCAGATAGTTCTTTTTCTAGAGGTGCGTTGGCTGATGAGTAGTCGATCATCATATCGATGAATCCAATCGCTTTTGCAGCACGGCTTCTTAGTGGACCAGCAGATATTGTGTTGACTCTAATTCCCTTTTTTCTTCCCGCTTCAAAAGCGAGCACTCGAGTATCACTCTCAAGAGCAGCTTTTGCAGAGCTCATACCTCCACCATATCCGGGAATGATCCGCTCGGAAGCAATATATGTAAGAGAAATTGAAGAACCGCCTGGATTAATTATTGGGAGGAAATGCTTGAGTAAAGAAACATAGGAATAACTCGATGCAGAAATAGCGGCGAGATATCCTTTTCTGGATGTCTCCAATAGAGGTTTAACAACCTCTGGTCCGTTTGCAAGTGAGTGCACAAGAACGTCAGTCCAATTACTGGATCCTGCGTAACGCTTATTTGTTTTGATCTCCTCGGGGACATCCTCAGGGTTGTCAAACACAGCATCTAGGGGATATACTTTGGTAATCTCCATCAAAGAACCATCTGGTAATACGCGTGATTCATCAAACTTTCCACGTCGCAGGCTGGACTCAAAAATGTTCAAAGCAGGCACCCATGTTCCCACAAGAATTTCAGCACCTGCAGCAGCTAGAGATTTTGCGATTGCCCAACCATACCCATTATCATCAGCTACACCAGCAATAAATGCCCTCTTTCCTTTCAAATTGATTGGTAACCCCGAGACAGGTTTGTTGTCACTAACCCCAGCCATTGCCTTTGTAACAAACTTATCCAATTTCATAGATGATGAAGTAAAGCACCTCTGGAAAGATTGTACAGATGATATGTGGCATGCACTCGAGAGTTTAGTCCATGAAGCCACCTTAAAATTGCCATTAAGCATTGCAGTGCTCAACCCGAAAGCTCTATGAGAAGAGGGAATGCAGGGTCTGGCAGTTGCCATTTGCAGGCTGGAAGCAGCAGTTGTTGCCATCTCCGATAAATGCAATCTCACGAAGGAGAACAGAGATCTTTGTGCAATTGGGAGCGCCAATGTGGAGAGCGCAAACAGCAAAAGCTGTGTATTTTTTAATTGGGAAAGAGAAGGGGGAGTTG
>V300016263_L3_WHPEAkcfEAAARAA-541_1_paired_trimmed_paired_merged_contig_2425
TGGATAAGTTTGTTACAAGGGCAATGGCTGGAGCTAGTGAAAACAAGCCTGTCTCGGGGTTGCCAATTGATTTGAAAGGAAAGAGAGCATTTATTGCTGGTGTAGCAGATGATAATGGATATGGTTGGGCAATCGCAAAATCTCTAGCTGCTGCAGGTGCTGAAATCCTTGTGGGAACGTGGGTGCCTGCTTTGAACATTTTTGAGTCCAGCCTGCGACGTGGAAAGTTTGATGAATCACGCGTGTTACCAGATGGTTCTTTAATGGAGATTACCAAAGTATATCCCCTAGATGCTGTGTTTGACAACCCTGAGGATGTCCCCGAGGAGATCAAAACAAATAAGCGCTACGCAGGATCCAGTAATTGGACTGTCCAGGAAGCTGCTGAATGTGTGAAAAATGATTTTGGCAGCATTGACGTTCTTGTGCACTCGCTTGCAAATGGACCAGAGGTTGTTAAACCTCTATTGGAGACATCCAGAAAAGGATATCTCGCTGCTATTTCTGCATCGAGTTATTCCTATGTTTCTTTACTCAAGCATTTCCTCCCAATAATTAATCCAGGTGGTTCTTCAATTTCTCTTACATATATTGCTTCCGAGCGGATCATTCCCGGATATGGTGGAGGTATGAGCTCTGCAAAAGCTGCTCTTGAGAGTGATACTCGAGTGCTTGCTTTCGAAGCGGGAAGAAGAAAGGGAATTAGAGTCAACACAATATCTGCTGGTCCACTAAGAAGCCGTGCTGCAAAAGCGATTGGATTCATTGATATGATGATTGACTACTCATCAGCCAATGCACCTCTAGAAAAAGAACTATCCGCAGATGAAGTAGGAAACACAGCTGCTTTCTTGGCATCACCTTTGGCCTCTGCCATTACCGGCGGTGTTATATACGTAGACAATGGTTTGAACGCAATGGGTGTCGGAGTTGACAGCCCAATTTTTGAGAACCTCAACATTCCGAAGGCTCAGCACTGACGATGGTTGGCTGGCTGGCTGGCTGAACGGTAATCCAAAGTGATCATTGTACCGTAGACTACTAAATGCAGTTAGTTTTGCCACCCAACTCCCCAAGTCACTGAATCACCGATGTCTTGGCCAATGGCCCCCATTTTGGCATGAGAGAAATTTTACGGCAGGGACTAAGAGTTTCCGACAACCTCAATTCAAAATGTGTTTTAACTCAAAATTTTGTGTTTGATACTGGTTTATGCTTGTTAGTACTTGTCTATAAATTGAGCAGCTCAAATTTAAGGGTTTTGTACTACAGATGCAGTTGTGTTAAGGAGAGTGCTAGCAACCTTTGCACTAACCTTTACACTAAAACAAGACTCTTGCTTTTGGCTAGGAATTAAAGATGGAAAATAGAAAAAATAATTTCAAAGGCACTAAATGTCTTGGTTTTTGTGTAAAAAGATGACATATGACATTGCTGAAGTGAAAAGGTTCAAATGTAAAGATAAGTGCAAAGGTTGCTAACATTTCTCTTGCTTGACATTTGACCTTCTTGTTCAAGAAGGTGCTGCATGTAAACACACCCACACACACGTGCGGCTACGCGCACACACAGAGAAGAGAACAAACACAAATATACAAGGACGGCTGACTTTATTTGTGCATGTAAACAGAATATACATTTTGAGCCATCGGTCGCATATTTGTTTCAGTCACATGCTTTGCAAAGTTCACCATTGAATACGAGGGTGCACATGGGTAAAAGTGGCAGTTTCAAATGTGTTAAGCAAGATTTTATTGTTTTCAAAGTTAATTTGATCTAGGTTTTTTAGGAGCTTTAATTAGGGGTTGTCTACGAGCTTTCAAGTGCAATTAAGAGATATAGAATGGGATCATAAAATTTTAAGGAGGAGGAATAATAGTTCTATTACGATGATACGTCCTGAAGAAAATTGAGGTTCCACCACAAAACGAATTGGCAATATGGGGAGTAGCCCAACTTATTTATAAGCCCATGTAAGGTCCCTTCTCCCATCAATGTGGGATTCATTCTTAACGAATCGAATATTCTCCATGTACTTCATTTTCAAGAAGGATATAGATTTAGATTATGGAATAATGAGCTTTTGAGGGTATGGTTGATTTTCATTGAGATGTTTACTAACTTCTAGGATCAGAACAGTATCCAGTCTGTTTACTGAAGTTTTACCAGGATCGATAAATCAAAGATCTTAT
>V300016263_L3_WHPEAkcfEAAARAA-541_1_paired_trimmed_paired_merged_contig_2426
CAACCAACTGGAGATGCATCACGAGCAGTCCAGGCATGTTCTCTTCCTTGACTGGCAAACTTTCAACGGCTTTTAGCATTAACTAATAACTCTCTTATATGATGCATAGAGTTACAATGAAAGTTTGTGTACATGCAGGCTATGGCAAGATATATTCGCCGGGAACTTTGTTGCCTGTCGTTAACAGATAAAGAAGCTATGTTTTCTGGTAATTTCATGTTTACTCCACTGAAGGGCGAGAAAACGAAACCGGAGGCA
>V300016263_L3_WHPEAkcfEAAARAA-541_1_paired_trimmed_paired_merged_contig_2427
ATAGGCTGTTGCTGGATCACCACTGCAAGCAATACACTAAAACTGCAAACGTACAAGCTGATGAACGGTACTTGCCCAAGTGTAAAAACTCCAACTCTACCTAAAAAACCTTAAAGATTTGGGGATCTTCAGCTTCGGGGAGAGTGATCAGCTTTGAAGGAGCCACCACTTCGATTACTGGCTAACGTGGTTATAGTCCCCCAGACATTTCGCAACTGTTTCGCTGGCCTTCTGTGTTTCCACCCGTTCTTCTCTTTTCTTCTTCTCCCTGGCCACATATTCCGTTAGCAATTCTTTGGCCTGAACCAGCTTGGAAAGCAGATTGCGGTACACATCAAGGTCCCGGTCCACACTTCTTTTGTCAATGTTTAAGGCTGCACATAACTTTTCTAACACTGTTGGTTCAGTTGCTTTTGCCACCTCAAGAAGACGAAAAAGCCCAATAGCAAAGAAACGACTGTAGCTAA
>V300016263_L3_WHPEAkcfEAAARAA-541_1_paired_trimmed_paired_merged_contig_2428
CAGCTGGGAGCAGTAAAGTTGCACCGACTCCATCCTTCAGACAAATCAAACCCTAAAAAATCTTCTCTTACACAACAACGCAGGTTGCAACCACTCTCACTTATCAAGAAAAAATGCTCAAAAACTATGTGCCGATCTTCGTGATGCTCCCTTTGGGAGTTGTTACGGTTGACAATGTTTTGGAAGACGGGGACAAACTCGTTAAGGATCTGAAGGAGTTACGGGCAGCGGGTGTTGATGGGGTCATGATAGATGTGTGGTGGGGGATCATAGAATCAAAAGGGCCTGAGCAGTATGACTGGAGTGCTTACAGGAGCGTGTTTCAAGCAGTTCAAGATTGTGGGCTGAAATTACAAGCTATAATGTCATTCCACCAGTGTGGTGGGAATGTAGGAGATGTTGTAACCATCCCCATTCCCAAATGGGTACTTGAGATCGGAGAATCAGACCCCGATATCTTTTATACCAATCTCAAGGGTAATAGGAACCCGGAATACCTCACTCTAGGTGTGGATAACCTGCATCTCTTTGACGGACGAACTGCTGTGCAGATATACAGTGATTACATGAAAAGTTTCAGAGAGAACATGTCGGATTTTCTAGAAACCGGACTTATTATAGACATTGAAGTAG
>V300016263_L3_WHPEAkcfEAAARAA-541_1_paired_trimmed_paired_merged_contig_2429
TACTCTCCTGACATCTTCAAGACCTATATTCTTGGGGAAAAAACTGCAGTGATTTGTGGTCCTAGTGGACACAAATTTCTCTTCTCCAATGAACAAAAGTACTTCACAGCTTTTCGACCACATTCGATGCAAAAGATGTTTCGTTCATACAAGGCTGCCGCCCCCACCGCTGCTGCTGCTCCTGCTGTTGCACAACCTTCTCGTGATGAAGAAGCGAAAGTTATAAGATCGCCAGGGTTTTTGAAGCCGGAAGCATTGGTGAGGTACTTGGGGAAAATGGACTCTATCACTCAGGAACAGATGAAGGCCTATTGGGAAGGCAAAGATGTGGTCGAGGTCTACCCTTTGGCCAAGACCCTCACTCTAAGTCTTGCCTGCAGATTCTTCTTGGGTATCGATGAACCGGAGCGAATTTCAAGGCTGGTGAGCAATTTTGATGATGTTACCGTTGGGATGCATTCACTTATTATCAACTTTCCAGGAACAACATTCTATAAGGCAACCAAAGCAGCCGATGCGCTGCGAAAGGAGTTGAGGATTGTGATTCAGGAGAAGAAGGCTGCAATGGCCGCAGGAGGTCCCATGCATGATATATTGTCACATATGATCGTGGCTAGTGATCCATCCGGTAAACACATGCCTGAGGCTGAGGTTGCGGATAAGATCATGGGTTTGCTCACAGCAGGATATAGCACTGTGGCTACTGCCATGACTTTCTTCATGAAATACGTTGGAGAGAGGCCAGACATCTATGCCAAGGTTCTAGCTGAGCACAAGGAGATAGCAGACTCAAAGAAGCCAGGAGCCTTCTTGGAATGGGAAGACATCAACAAAATGAAGTATTCATGGAATGTGTTGTATGAAGTGATGAGATTCACGCCGCCACTTCAAGGAACATTTAGAGAGGCCTTGACTGATTTTACCTACGCTGGTTACACCATTCCGAAGGGCTGGAAGGTATACTGGACTGTGAGTACAGTAAACATGAACTCAGAGTACTTCCCCAACCCAGAAAAGTTTGACCCATCAAGATATGATGACCTAAGTGTATTCCCAGCTTTCACATTTGTTCCATTTGGAGGAGGCCCAAGAATGTGCCCTGGGAAAGAGTACGCTCGCCTGGCAATCCTCACTTTCGTTCACAATGTGGTCAAGAGATTCAAATGGGAAGTGGTATTTCCTAAGGAGAAGATCACCGGCGACATGATGCCAACACCGGAAAAAGGACTTCCGGTTCGCCTTACCCGTCACTAGGCATCTCAGATTGTTTTGAATTTTTTTTTTTCTCAGCTTTGAAATACTTGCTCCTTTGTTTTTCTTCCCTCTTTTTTTTTTTTTTTTTTTTTGCCTTCCCGTAGTGAGAAATTGCAAAATCGTGTGATCCATTACCTCTTATTTAATTAAA
>V300016263_L3_WHPEAkcfEAAARAA-541_1_paired_trimmed_paired_merged_contig_2430
CAAGCGCAGTGGTGTTCTAAGATTCATACAGCCGACTTCACTTGGTGGGATAAGGCTTGGTTGTTGTCGTTGTATTTATTGTCAAAGTTTCGGAGATGGTGTAGTGGACTACTTGTGGTGTGTGGGGTTTTATACAAAAGACCTTGATGCAATTAGTAGCGGAGCCATTCACTATAAGGGGAATTTAATTTCATTAGGTTTCCGATGTTGGACTTTACATGCTTCCGCAGTCTATACACTTAGTACGTGCTGCTACTAGTGTTCGTTAGTAAGAAGCTGCGCTCTGTTGGTAGCTTGTTGCAGTTCGTTTCAGTCCAAAAAATTGTAGTCATAGAGTGATGTTAAGAAAGATATAAGATCTATGGTTTTTAGCTTGGAAGTAGATGATTAGGACAGTGAACCAGTGTTGTGCTTTTTACGTTAAATCCTCAGGGCTTGTTGCTTAAAATGGTTTGGAATTCGATGTATGGTAGCTTAATCGCGTTTTCTTTAGACTTGTTTGAGATTCCTTTCTGAAAGCTACGAGCTATCAAAGTTTCTATAAATCAGCATTTTACGCTTTTAAAATGTACCTCATAATTTAAGACAAAGAATGAATTTATCCGCAACAGAAGTCAGAACAAATGTAAGGATCCTGCATCTTTTTCTTAGTGCACAGGTGATCAGAATCCTGAAACCATTAGCTTTTCCCTATTTGGCAACACGAAATGTGAATTATGATGTATTGTGCCTATTTATTTGATGTATATACTGAGTCCTGAATCCCGCTTGCTGGTTCGGAACCCAGATAGTGAAGCTGATTGAAGAGTATTTGTTATACTACTTGACGATCTGTCTGTCTATAGTTAGAAAGGCTGTACGAGATTAAGTTTGTGAATGATATCCTGGAGAGCTAAGTTGATTTTTATATGCTGTCATGGATTACTCTGTAAGCGAGAAAGCCTTCTCAAATAGAGATGTCTATGTTGGGAACTTTAAGGGAATTCTGCCTCATGGTGACGGTAAATACACTTGGTCTGATGGAACAGTATACGAGGGTGATTGGGAAGAAGGGAAAATGACAGGTAAAGGGAAGCTACTTTGGACATCAGGAGGACAATATGTCGGTGATTTCTCTGGCGGTTACCTTCATGGTCATGGCATTTTTAATGGACCTGATGGTTCTTTCTACCACGGTTCCTGGAGGATGAATATTCAGCACGGGATGGGAAAAAAACAGTATTGTAATTCAGATATCTATGAAGGATCTTGGAAGGAAGGAGTACAGGAAGGTAGTGGTAGGTATCTGTGGAGTGGTGGGAATACATATATTGGGAGTTGGAAAGGCGGGAAAATGTGTGGAAGAGGGGTCATGAAATGGGAAAATGGTGATCTGTACAATGGCTCTTGGTTAAATGGGTTAAGAAATGGGTCTGGAGTTTACAGGTTTGCTGATGGAGGATATTATTTTGGAACATGGTGTCGGGGCCTAAAGGATGGAAAGGGAACATTTTATCCAGTAGGAACTAAACATCCATCCCTAAAGAAGTGGTGCAGCTCTGTAGGATATAGCAGTGATGGATCAAGCTCGTTGTCGGGACATTTGCTAAATTCAATGGAAGGCAAGGCTAGACCAACTGTCAAGCGCAGTTTTTCAGAGAAAATATCTATTGGTGGAATTTTAAGAAATTCGAGGCGTATATCACACAAGGCTATGTCATTAGATAAAAATTGGACCCATAATGATCCTTCTAGAGAGTTCATACGTTATGACTCCTTATGCTCATTGTCCCAAGCCTCTGAGGATATTCAACATGAGACGCAAGATAATAACACTTCAGTTTATGAGAGAGAATACATGCAAGGGGTGCTGATTAAAGAGAGAGAGCGGAATCATACAGAGATATCCCGGAAAGTTAAACAACGAAATAAAATTTCAGTGAAGCCAAAGAGGTCATGCATTGACATGTTTGGAGCCCACAGAAGCTATTATCTAATGCTTAATTTGCAACTCGGTATCAGGTACACTGTTGGGAAGATTACACCAGTTCCTGTACGTGAAGTTCGATCTTCTGATTTTGGAGAACGAGCCAGAATAAGGATGTATTTTCCCAGAAGAGGTTCTCAGTTTACACCTCCGCATTATTCAGTTGATTTCTATTGGAAAGATTATTGCCCGATGGTCTTCAGGAATTTAAGGGAGATGTTTAAATTAGATGCTGCCGAGTACATGATGTCCATTTGTGGCGATGATGGTTTAAGAGAGCTTTCTTCTCCGGGGAAAAGTGGCAGTATCTTCTATCTTTCTCATGATGACAGATTTGTCATCAAGACTTTAAGAAAATCAGAACTGAAGGTTCTGCTCAAGATGCTGCCTAGCTATTATTGCCATGTAGGAGAACATGAAAACACTCTCATCACAAAATTTTTTGGGCTCCATCGGATAACATTAAAAGGTGGAAAAAAGGTACGGTTTATGGTCATGGGGAATATGTTTTGCACTGAATTAAGAATTCATCGCCGTTATGATTTGAAGGGTTCATCTATTGGAAGATGTACAGACAAAAATAAAATTAAAGAGAATACCACATTGAAAGATCTCGATCTGTCATTTGAATTTCATATGGACAAACTGTTGCGAGAAGCCCTTTTCAAGCAAATATCACTAGACTGCATGTTTCTACAATCTCAGCAGATTATCGATTATAGCCTTCTGTTGGGTCTACATTTTAGAGCTCCCGAGAATCTGAAGGGATTTTCACAAGCTCCTGCTGCAATGCACAATGATGAGAGTTTACCTACTAATGATGGTGTGACTTCCCAAGGGGAGCTTTTGATTCCTCCTAAAGGTCTTCTGCTGGTAACCCATGAGCCTGGCTCTGTCAGTACCGCACCAGGTCCTCACATCAGAGGAAGTACATTGAAAGCTTATTCTCTCGGTGACAAAGAAGTTGATCTTCTAGTCCCTGGTACAGGAAGGTAGTGCATACTTTTGTACTCATATACATGCAAGTCCCAGGCCATAAGCATTTGTATCTTCTGTTACCTTCTAATCAACTTTCATCTGATTTGGATGGTTATGCTTATGTGAGTAACTTAGGGCTCAAGTGCTTTTAAAATGACTGAAGTACTTCAAGTACTTCAAGTGCTTTTCCAAGATTCACTTACATTTTTGCTAAGGATTGGTACCAAGAACATTTTCACCAAAAGCGCTTTCAGCCATTTTAAAAGTACTTCCAAACGAGCCCTTAG
>V300016263_L3_WHPEAkcfEAAARAA-541_1_paired_trimmed_paired_merged_contig_2431
CCTGCCATCCTCCTTCCCCAGCATAGTGCTGCGGGTGCGGGACTAGCTGCTCCACCCCACATTCCTCATATTCTTCATGAAATCTGCTCCTCGTACCAATCATAGAATTTAAAGGTCTCCCTTGATGCGCACCTAAGTGCAGGACTCCTTTTAGGTGCCACTCTTGAACCAGCATGGCAGCACCCACCATTGGTCTAGTATTAATGTCCAATATTACCATCACAAGTGAATCAGTTTAGCAGTTGCTTCAGTAGATATATTGCCTCACTGTACCTATGCTCATGCCCGCGAAAGGAAATTCCAAGTGAAACCACTTTTTGAGTTGACATACATAGCAGAACAGCACGAAGGTAATGGAGCCATTGATGCAGAGGTTGAGAACCAAGAAGCTGCAGTGGATATACACGAATCAGCTATCTTTATGCATATGTTACCTCCACGAAGAGCGTGATCAATTATCTGTGCCACTTCTTGGCCCTTCAGGTGAAGGGCCATTTGCT
>V300016263_L3_WHPEAkcfEAAARAA-541_1_paired_trimmed_paired_merged_contig_2432
CCCTTCAGGTGAAGGGCCATTTGCTTCATATATATAGATACAGACCGTGAGACTTCATTTTTACAGTCATTCATATCACTGCCATAATACTATCCTCGCACTTCGATTATTTTCGGGTAAGATCTGAACAATTGACATTCTCTTCTACCAAGGTTCCATTTGTTGCTTCCTGCCATCATGAACAGAATGAGCATCAACAGTCCAAAACTGCCCCTTCTCCCTGTAGTCAATTGTTTCACCCTTCTTATCACCATCATCATCCGCATAAAAATCTTCAGGCTCAAACAAACTCTGAAAACCATCATCATAGTCGTCGTCGTCGTCGTCATCATCGGACTCAAAGTCATCAGTAGAGCCACCAATCTCAGTGTTGTTAATCCTAGCTTTCTTCCTCTCTCTTCTTAGTCTCTTGCTTTCTCTGACCAACTGCATCAACTTTTCCTTTATCACCAAAGTCTCTTTCTTCTCCAACAGTGCACCCTTGTCATCAAAACCCTCCACTAAAAACACTGAATCTCTCTGCCCTTTCAAGCTCACATAGAATAACTCCGGGTGCCGTATGATCATCCCTCTCAACTTGTTGGACAGCACAAAATCATTCCTAAAATGAGTCAAGTGGTCTATCAAAGTTCTCTTTTCAACCGTCAACCCAAGCACTTCTCTCACCACCAAACAAGCTCTCCTCTGCCTCAATCGACTCTTTAGGCAAGTCCGAGATGGGGGTATTGTATGGGCACACATCCGGAATTTCTTTGAATTTGAGCAAAAAATCTTGGTGATGCCTCTTCAACTTTAGACCCTTTCGGAGCGTCAACTGCTTGAGTTTCAAAGGTCGGTCTACTATTAGCTCACATGACTGAACTTCTGGAGATGATAAAGGCTTTGCAGCTGGGGTTATTAGACGGACACAGAGTTGTGATAATGATTTAGTTGCATTGGATGGCAAGGGAGCTGTTGGGATCGAGAAGAGTTCAAAAATAGTAGGGTATCGATGAATCACTGAGGGAATGGATCGTGGCTTCGATAGGGAAAGGTAGGCTCGACACTTGTTGAGAATATGAATTGGAATATAGCATTTCGGTTTGGAAAGTAGCAGTGTTTGTAGCTTTTGGACAAAACGTATCTTGTTTTGCTTCACAACATGCTTGTCTAGTGAAGGACTGCGGACAGTTTTGACAGACAAGCAAGAAACTGAAAAAGGGATATTTTCTGAGATCCTATTGTTTTTATAATTCCTCTTGACTGTACCTAATAAGCAA
>V300016263_L3_WHPEAkcfEAAARAA-541_1_paired_trimmed_paired_merged_contig_2433
GACTAAGAAGAGAGAGGAAGAAAGCAAGGATTAACAACACTGAGATTGGTGGCTCTACTGATGACTTTGAGTCCGAAGATGATGATGATGACGACGACTATGATGATGGTTTTCAGAGTTTGTTTGAGCCTGAAGATTTTTATGTGGATGATGATGGTGATAAGAAGGGTGAGACAATTGACTACAGGGAGAAAGGGCAGTTTTGGACTGTTGATGCTCATTCTGTTCATGATAGCGGGAAGCAACAAATGGAACCTTGGTAGAAGAGAATGTCAATTGTTCAGATCTTACCTGAAAATAATCAAAGTGCGAGGATAGTATTATGGCAGTGATATGAATGACTGTAAAGATGAAGTCTCACGGTCTGTATCTATATGTATGAAGCAAATGGCCCTTCACCTAAAGG
>V300016263_L3_WHPEAkcfEAAARAA-541_1_paired_trimmed_paired_merged_contig_2434
GTCTTCCATCACACGCTTACCTCTTCTCTCTCTCCCCTCTCCCTCCGCTCTCCTAGCTGCTGTAACTTTCCCGGGAAAATATACGAAAAATTCAAAGGAAAATCACCGGAGCTAGGGTTTAAGTTTCTCCGGAGCCAATCAGAAATGTCTCAGACGGGGAAATTGATGCCGAATCTCGATCAGCAGAGCACCAAAATGCTCAATCTCACGGTGCTGCAGAGAATCGACCCCTTCATCGAAGAGATTCTGATTACGGCCGCCCACGTTACCTTTTATGAATTCAACATCGAGAGCAATCAATGGAGTCGCAAGGATGTTGAAGGGTCTCTCTTTGTTGTTAAAAGGAATACTCAACCGCGGTTCCAGTTCATCGTTATGAATCGGCGCAATACAGATAACCTAGTGGAGAATCTCTTGGGAGATTTTGAGTATGAAGTTCAAGTTCCATATTTATTGTATAGAAATGCTGCCCAAGAAGTTAATGGCATTTGGTTTTATAATGCTCGTGAATGTGAGGAAGTTGCGAATCTCTTTACTAGGATCCTGAATGCATACTCAAAGGCTCCTCCCAAGTCCAAAATATCTTCAACCAAAAGTGAGTTTGAAGAACTTGAAGCAGTCCCATCCATGTTGGTCATGGAAGGGCCGTTGGAGCCATCATTGAATGCCCCTGCTGTCACTGATGCACCTGAAGATTCTTCCTTTATAAACTACCTGGCAGCAATGAATATTGGAAATAATGCTTCAGACGCAACAAATTCAAGACTGCCCTATCAGTCTACTGGAACTGTTCCTGCACCTTCTTATGCACCCAGTGCTGTTTCACCTCCTGCACCAACTCCACAAATACCACCACTTTCCCATTCAGTCCCATCTACGCCAACCCCCCTACATGGCTCCTCTGACCAAACCACCAGCAACAATCGGGTCGCTAATCTTATAAAGCCCTCTTCTTTCTTCCCTCTCCCTGCTTCCTCGCCTCCTTTGGTCGTACCACCTACCTCTTCATCTGTGCCATCTGCTGCTGCACTTCATCCACCCCTGAACCTGCAACGCCCTTATGGCACCCCAATGCTTCAACCCTTTCCACCACCAACGCCCCCACCATCTTTAACACCCAATTCTGTTCCTCCTGCTCCCAGTGACGGGCCTCTTGTTAGCAGAGAAAAAGTGCGAGAAGCACTTGTAATGCTTGTTCAGGACGATCAATTCATCGACATGATATGCCAAGCATTGCTGAAAGTGCACCATACATGATAACATAGTGGAACCAGTGCGGTCATCCTCTGCTAATTCAATCGAGTACAAAATCGTGTAGAATAAGTTGTGTATATAGTTATTCTACTTTGCTCCTCAAGAATAATGGCAGCACAGCAGCATAAGGTGTAACATCCGTTTAAAACTTCTCTCCGCTCCGAGCTGGTCAACGTTCATGAGGAATTTACAGACTCGGGGGGGTTGCAAGGGTGGCACTCACTGGGCCGGTTTGTTAATCCGTATGTATCTCCCCCTGGACTTTGATGTTTGTAACACTTATTTGAGGTTTATTTCTTCAATTAATTACATTTCCAATGTTTAATTTGGATGAGTAATTTTGGTTCGTTAGGTGGTTTGGTTGTATTAGTAGTATTCAAACTTGTGTGAGACACCTCTGATATACTCCAACATAAACTTTTTTGGTTTGTTTTATTTTCATGCGCCCTACCTTAAACCGGGAGAGAGACCTTCCATGCGATGTTCTCTCGCATATACTGACATATGCAAAGTTCTTTGGTATGGCAATGTTCAATGTTCTTGGTACATTGTAAAATCTCTCATAAACCTCGTCTAATAAAGTGGAGACCAAGTGAACCCAACATTTAAATCGGTTGTCTCAAAGAAAATG
>V300016263_L3_WHPEAkcfEAAARAA-541_1_paired_trimmed_paired_merged_contig_2435
CCCATTTATCAACTGCTAGCCTCATCGACCCCTTGAACATGTCAATCCTTGCATTGCGGACAATTACAGTCGCACCAGGCTTCATCAAGTCAACTTGATCGTTCCTGGCAGTGAAGAGACACAGTAAGAGTAAACAATCAATCCATTAATATACATACATCCAGAAACTGTCAAGCTACGCATGCTTGCGTATAATGCCGTCCCTATCGCACGGTAAACTGAACTTGGATAATTGTAAAAAGAAAGGAAATGTTGCATCAAGATGCCCAAATGTTCAAGATGACCAAATGCCAGCCTCTAATTGAAGGTATATGAAATGCAAGAGAAGAATTACTCAACTCGAGTCGAGACTAGTTTGCTCAGCTATCTTACTGAGGCCGAACAACATTATGTTAAGGCCTCATAAACTTTAGTGCAAATTCTAAATGCAAGCAATATGTCATATTGCTCATCATCTCTAATCCAAATTTAACTCAATCCATGTCCTAGGATCCAAAATTGCTCATAACCTTTAGGTCTCATATGCTTGGATGATAAGTGAAATTAATTAAGTAATACAAGTAAAAAGCACTTATTCAGTATTTTCTACGTTCAGATCCTCTCCAAATTCCACTCTGCCAAACACTTAAAATTTTCTTCAATTCATAATTTTAAAACCCAGTTTATTCTATCTACCTCAAGTCTTTAAACGATGGCACCCAACCAGATTATCCACTATTTCGACAGAAAAAAAAAACCAGATTATCCACTAACAAAAGCGAACTCAATTAATTCACAATGACAAAAGTACTTTACATTACTAAGCCTACAAAGAGCACAACCTAGGCAACAGTTAATTCAATCCCTAAAGAACATCACCAAATCTAGCAAAGTAAATAAACACCGCATAGCATCTGACTTTTCTCCAAGAAAATAGAATTCTATGAACCAATTTACAATTGGCTTAAACAGTCATGTTCTCTTTCTCACCTGGTGATCAGGGATTCATGGTCACACACTGTTGGATTTGATATCATGGGTGGCGATTAAAACACTAAAAGCACATCCATTCAGTCTCCAACCTTGATATCCAATCCAAGGTTGAGTAACCATGGCCAAACAGTGTCTCAGCACATCCTGGTTACCAGGACAACATATCTGTTGGTTTAGATAGTTATTCAAGTATTTTTGCAGAGAAGATAACAAATATACTGCTTTGTCTGAAACTTCAGACATTTTCAAAACCCAAAGAAGAAAATATGGCCAAATCGAATCACAACGGGAATATCATACTAAAATCATTTGCTCTAATTCATTTGAGTTTCTCTTTTTCAGTAACACTAACCATCCTAATGCCCCTTTCTCGTTTGCACCCTATCCATTGTCAACAGTCAATACATATCAACCAATCCATCAATAAAAAAGTTCAAACATCACAGAAATGCACAAAAGCAATCAGCCAAATAAAGTCAATTTCTCAACACCCAAATAAAACAAAACACAAAAATCAACTTTCCCATCCAATCCTCCATCATCCCAGAACCAAACAAACATTTAAAGAAGACCCAATACCTTGATCGTTCCTGGCA
>V300016263_L3_WHPEAkcfEAAARAA-541_1_paired_trimmed_paired_merged_contig_2436
ATTGAATCCACCCAGAACACCCCTCATTTTCTTAGTGCTATAGAATTGAATATATGCATTTAAAAACGAAAAAGAACGCAGAATATATACGCAGGGAAAAGGACGCTAAAGATGATAAGAAAGAGACACTTTCTTGGTGATGAACAATACACTTGCTTACATTTCCATCTTTCATAAAAGCAAAAGCTGTTCCTGCCACATCTAACAAAAACCTAGGTCATGATAATTATATTATAGAAAAACGTCACCAAGTACTTTTTTCACGAAAAACATCTTCTAGTCAATCACAAACTAAACTTCCATCAATACGATATTATCAAGTAGCAGCAACAGCAGATTACTATGGAAATAAAACCAAAACCAAACATCCAAGCTTTATGAATTTTGATTCTTCACTCACAATATACTAGCTGCCAAGCGGTGCCCCTCCTTCCTCCCGAACATTCACCAGCTCATATTCCACTAAAGAGAGATTGTTATCCTCCTTGACTACAAAGTTTGCAGGTTCAGTGACCTGAACACGCCCCCATTTATCAACTGCTAGCCTCATCGACCCCTTGAACATGTCAATCCTTGCATTGCGGACAATTACAGTCGCACCAGGCTTCATCAAGTCAACTTGATCGTT
>V300016263_L3_WHPEAkcfEAAARAA-541_1_paired_trimmed_paired_merged_contig_2437
TAAAGAGCTGCAGAGAGGTCTTCCTGTTAAAATGCTTGTTTCTATATGGCTTATTGCTCTTTCATCTGCGCTGCCAATATCATCTCTCTTTCCTTTCCTTTATTTTATGATCAGGGATTTGCATATTGCTAAAAGAGAGGAAGACATTGGATACTATGCTGGATATGTAGGGGCTTCATTTATGCTTGGCAGAGTTCTGACATCAATTTTGTGGGGAATGGTGGCTGATCGCTATGGTCGGAAGCCTGTCATAATTATAGGGACTGTTGCAGTGGTTATTTTCAACACTCTATTTGGACTCAGTGTAAACTTTTGGATGGCTATTTCTACACGATTTCTTCTTGGAAGTTTGAATGGTTCACTTGGGCCGATTAAGGCATACTCATGTGAAGCCTTCCGAGAAGAACACCAAGCTTTAAGCATGTCAACAGTTAGTGTAGCCCGGGGTATCGGATTGATCATTGGCCCAGCTTTGGGAGGTTTCTTGGCCCAGCCAGCAGACAAATATCCAAGTATATTTTCCCAAAACTCTATATTTGGGAGGTTTCCGTATTTCTTGCCTTGCCTATGTATATCGGCTTTAGCGTTTGGAGTAACCATTATTTCTTTCTGGCTTCCGGAAGCTTTACACAAGCACAACGGAAAAGCTAGATTACACGATGATTCTTATGAAGCTTTGGAAACTGCATCTGGTGGGTCTGATCCAAATGAAAAGCAAAAAACTGAAGAACAAACACCTAAAGAAAACCTTTTCAAGAATTGGCCCTTAATATCTTCAATCATTGTTTATTGCGTTTTCTCACTTCATGACATGGCTTATGGAGAGATATTCTCATTATGGGCCGTGAGTCCTCGGAAGTTTGGGGGTTTGAGCTTTACAACTGAGGACGTTGGTGAAGTTCTTGCAATTTCTGGTTTTAGTCTTTTTGTCTTCCAAATTACTCTATATCCATATGTTGAAAGGCTTCTTGGTCCTGTTATGATTGCTCGCATTGGAGGGATTATATCCATACCCCTGTTGTCAAGTTACCCGCTTATAGCAATGTTGTCCGGGTTCTCCCTTTTCGTGCTGTTAAACTGTGCATCTGTGCTGAAGAATGTCATATCTATCACGATTATAACCGGCATGTTCATCCTTCAAAACAGAGCGGTGGACCAAAAACAAAGAGGCGCAGCGAATGGACTTTCTATGACAGCAATGTCACTGTTCAAGGCAATTGCTCCAGCTGCTGGTGGTGCATTGTTTTCTTGGGCACAAAAACGTAGGGATGCTGCTATCCTACCTGGAAGCCAGATGATATTCTTCATCTTGAATGTGGTCGAGGCAATTGCAGTTCTGATGACATTTAAGCCGTTTCTCACTCTACGTGAATAGATCAAGATCAATGTAAACGGAAGTTCATGTCGAAGTCTAAGGAAACTCCCTCAACATAATTATGGGCAGATCATTGTATGCATTATAGTTGTCCACACTCTAGCAAGGATATAGCTTAGTAGGAA
>V300016263_L3_WHPEAkcfEAAARAA-541_1_paired_trimmed_paired_merged_contig_2438
CAATCATTGTTTTTTCCATTTTCGCTCTTCATGACATGGCTTATACAGAGATATTCTCATTATGGGCTGTAAGTCCTCGGAAGTTTGGGGGTTTGAGCTTTTCAACTGAGGACGTTGGAGTAGTTCTTGCAATTTCTGGTTTTGGTCTTTTTTTCTTCCAAATTACTCTATATCCATACGTTGAAAGGCTTCTTGGTCCTGTTATGATTGCTCGCATTGGAGGGATTATATCCATACCTCTGTTGTCAAGTTACCCGTTTATAGCAATGTTGTCCGGGCTCTCCCTTTCCGCGCTGTTAAACTGTGCATCTGTGCTGAAGAATGTCTTATCCGTCACGATTGTGACTGGCCTGTCCATCCTTCAAAACAAAGCTGTGCACCAAAAACAAAGAGGTGCTGCAAACGGACTTGCTATGACAGCAATGTCGATGTTCAAGGCAATTGGTCCAGCTGGTGGCGGTGCATTGTTTTCTTGGGCACAAAAACGTCGGGATGCTGCTATCCTACCTGGAAGCCAGATGGTATTCTTCATCTTGAATGTGGTCGAGGCAATCGCAGTTCTGATGACATTCAAGCCATTTCTTACTCTACATGAGTAGATCGAGATCAATGTAAACGGAAGTTCATGTCGATGTCTCAGGAAAATCCCTGGCCACACTGATCTTGTAGCAAGGATATAGCTTAGTAGGAATATTAGACATGATCCTCATTATTCAAAGGGAAAACATTCTTGGCATCGGAGTTACATGTATCATAATCCTTTTAGGAAAAATATTAGGGTTGCAATCGAGCGATTTTGGGTGTATTCGGTATGCTCAGAGTCTTATCAAGTTCAAAGTACTGTATATCTTGTATCGAACTCGTCGACTATGAACCGAGTTGAGAGTAGGATATAAGCATGGACTTGTTTCGGGGTCTGAAATGTCCTGGCAATATTGTGTATGATGATAGGATATAAGCATGGACTTGTTTCGGGGTCTGAAATGTCCTGGCAAAATATTGTGTATGATGTATGCAGCACCAAACCTGAGGAAGAAAATGAAAGAGTGGATGCATGGTTGTGCTATTCATACCATATTTTTGTACCA
>V300016263_L3_WHPEAkcfEAAARAA-541_1_paired_trimmed_paired_merged_contig_2439
TGCACACTGTTTATTTCAGAGTTATATTTCATCGTTGCTCCTGATGGGTGCTATGAGAAGTGGCAAGATCTTTGTTACCTGAAGATTCCTCACTGATCTCTGCATAATTTAGATGAGATAGCTATTAGTTAAGTTTATTAAGCCTTGGGTGACACTATCTTGAGCTCTAAGTATTTCATTTGGCGGGATAAATCCTTTTTGTTGGTTTTTTTAATTGGCATCGATATGTTCGGTGATACTTGTCCTTTTTTGCCAACGATGTCATGCTGTAGCCCTGATGCCCTGGAGTTAGTAATAAATAAGGCCGTGCAGCCCATTCATCATATGAATTCTGGTTTTGTGCTCATGCGTATTGCCTCAGAAGATTAATG
>V300016263_L3_WHPEAkcfEAAARAA-541_1_paired_trimmed_paired_merged_contig_2440
GCACACTGTTTATTTCAGAGTTATTATTTCATCGTTGCTCCTGATGGGTGCTATGAGAAGTGGCAAGATCTTTGTTACCTGAATATTCCTCACTGATCTCTGCATAATTTAGATGAGATAGCTATTAGTTAAGTTTATTAAGCCTTGGGTGGCACTATCTTGAGCTCTAAGTATTTCATTTGGCGGGATAAATCTTTTTGGTTGGTTTTTTTAATTGGCATCGATATGTTCGGTGATACTTGTCCTTTTTTGCCAACGATGTCATGCTGTAGCCCTGATGCCCTGGAGTTAGTAATAAATAAGGCCGTGCAGCCCATCCATCATATGAATTCTGGTTTTGTGCTCGTGCGTATTGCCTCAGAAGATTAATG
>V300016263_L3_WHPEAkcfEAAARAA-541_1_paired_trimmed_paired_merged_contig_2441
TACCCGCTCTCGGGACATAGACATGTAGAGATCGCGTTGCCAAAAGCTGAATGTCATACACAATACACCCGATAGCGCCATCTGGAATCCGTGCTTGCTTCAATATATCGACCAGCACCTTCGAGTCACTCTCAACCTCGAGTTGTTGGTATCCGGCGACACACATGCTCGGATTCAAAAACCAAAACATGAAAGCAGTGTTGTGCATCTTCTATGATGATTGGATCTATCAATCTGTTGTTTCATTGCAAGAGCTTAGAAGCCTTGTGGCAATTTGACATATCGGTAGGAGATGCTGGAGCCTGTCTACTTGCCTGGATTTATTCTCCCTTAAATGCTCTATACAAAATTGTTAACATAGTGAAAATTTCATTCAATTGCAGATGATTCTTATCCCCAGTAACAAATACATGAACTTTGTTTCTGACTTCTATCCAACTGCAGCCTGGAACCCTCTTTAGTCCTTTTCCTTTCATTTCTCTCCGTATTGTTGAGACACTCTGCCATCTCCCAGCTGCAGAATGTGCATTGGATACCATAACATACGATGACACATCTTCCGGATCCAAATCCAGGATTTTCCTAGCTGCAAACTCCCCCAATTCCGTATTCGAGTGGATTTGGCAGCCACCAAGCAACGCCTTCCAAAACCCAATACCCGGTTCAAAAGGTAGATTGCAGATGAACTCCTCAGCTTGTGTGAAACAGCCCGAGCGCGAGAGTAAATCAACCATACAAGCATAGTGCTCAGGCTTTAGAATGATAGAGTCCTCAGTTCTTGCCTGATTGAAATATGAGTAACCTTCATCGACAAGACCAGCATGATTACAAGCCCACAATAAACCAAGAAGCGTAACGCTATTCGGTCTGCAACCAGAAACCCTCATCCTTTCGAAAAATTCAATGGCTTCCTCTCCTTTACCATTTTGAGCATAACCACATATCACAGCATTCCAAGAAACAATGTTTCTTCCCTCAAGTTTATCGAAAACTAAGAGACTATCTTCCATGCTTCCACATTTTGCATAAAAGCTTATTAATGAATTGCCAATGAAAACATCAAGCTTACCCAAGAACTTGAAAGCACAGGCATGAAAGCTCCTGCCCATTCCTAGTGCTGCTATGTTGGCAGCTGCAATGATGGCACATGGAAAAGTAGAATGGGTAGGCACCAATCCATCTCTAAGCATCTCGGCGAAAAGATTTACAGCCTCTTCATTGTGGCCTGTTTGGCTGTACCCTCCAATCATTGCATTCCACGAAACAACATTCCTCTCCGGCATCTCTCGGAAAAGAAGCAGGGCATCTTCAAGCTTCTCCTTTTTCAGGTATGCGCATATCAACGTCGTGTAAGAAACCACATTCGGGTACTGGGTATCTTCGAAAGCTCTTTGAGCATCTTGGGTAACGCTCAACTTGGCATAAAGATCCAAAATTGCACTCCCCACAAAGACGTTCGAATGCAAACCCGTTTTTGTTGCACAGGCATGAAGCTGCTTGCCTATTGATAGGTCTCCGAGTGCGGTTGACGAGTGAAAGACAGTGCCGAATGTGAATTCGTTGGGTCTGATATTCAAAACGAGCATCCTAGAAAAGAGATAGATAGCTTCTTCATGACGGTGCTGCCGAGCAAATTGGCCTATTATTGTTGTGGCCGATACCACGCTCAAGTCAGGCGTTTCGTCGAACAGTTGGCGTGCATGCCAGAATGCATCCGAGTTTCTTGCTTGCAGAGAATGGGTATGTGCTTTCTGGGTTTCAGTAAAAAGGGGGCAAGCTGAAGAGTGAGATTTCCTCGGTATCAAGTGAGAGAAAGGGGACCTGCAAATTAGGGTTTTCATGTGTTTGTGTTTTGGCGGGTAATTTTGGGGATCAAATAGCCATGCGGGAAGGGCATGCTGGGTAGCCTCAGAAATGTAACTTCATGCGTTTGAACGCGTTAAAAATTGGCGGGTTCGGTCCAATTTTTAGCCTAATTGTGGGTGCAACACCTAAAAACATATCGTTAATGAATAGCAAGTGTGCCTCTTTCACTAAAGAAATTATTGTGTGCGGACATCAGTATAATTTTTTTTCATATGGCCATATGTATGTGCAACATCATATTAGACTATTGGTGGGATTACGCATGGGCTTGGATGTTG
>V300016263_L3_WHPEAkcfEAAARAA-541_1_paired_trimmed_paired_merged_contig_2442
ACCAGTGCATCAAGTTGAGGATCAAGCTCTAAATGATACTTGTTCAGATATGCATTCAGCTCATCAGTCCCAAGTACCTTGGCAATTTTTACCAGCTGATCATGGTTGTCATGACCATAAAAGAAAGGTTCCTTGCGAAATATCATTCCAGCAAACATACAACCAAGGCTCCACATGTCCAAAGAATAGTCATAATCTTGCAGGTCGACTAGAAGTTCAGGGCCCTTAAAGTATCTTGATGCTACACGGACATTATATTCTTTGCCAGGGTGGTAGAATTCAGCAAGACCCCAGTCTATCAAGCGAAGTTTTCGCAATTCATGGTCTATCATAACATTGTGAGGCTTCACATCTCTATGCATTATTCCTTGTGAATGGCAGTAATCTAATGCCTTGAGAAGCTCATATATGTAGTAGCGTATGTCATAATCAGTCAGCGTGGGGTACAAAACTTTAAAATCTGTACTGTTCACAAACTCAAATATCAGGCTTGGGGTTTTCGAGTGCTGATCTCGAACAATGTCAAGAAGCTTGACAACATTCGGGCCCCCACAAAGGTTCTGGAGAATTTTGATCTCTCTCTTAATCTTCTTTTTCTTAACAGGCTTGAGGATCTTGATTATACAGCGCTCGTTGGTATTGACATTTATACCTTCGAAAACCTCGCTGTACTTCCCCCTTCCGACTTTCCGAACAACTTCATAATCATCTTGATCACCCCATTGGACGGTGAGGGACTCGTAATCCCAGTACTCCTTAGGACGGAGGACATTGACGTCGGTGTAGACGCGAGCTTTGGACATGGCTTCTGCTGCTGCTGCGGTCGCGGCGGTGGGATTGCTCGAAGCCGAGATCTGGCGAGGAGTGGTTTGGGTGGTTGTGGGGATCTGCGTCTCGAGGGGAGGGTTTGGAAGATGGGGGGAGGGGGTGCGCACGATAGGAGGGTGCGCGACCGGCGCACGCAAGACAACGAGGGCGCACACTAGCAGGAAGCGAAGGGGTATTCCTGGATTTGTGCGCATATATCATGTGCTTGGGAGGAAATTGTGGAACGACGACAACGTTAACGTCAAACGACGCCCCAACGAAAAACCTGCGTTTTTGGGGT
>V300016263_L3_WHPEAkcfEAAARAA-541_1_paired_trimmed_paired_merged_contig_2443
GCTTCCTGCTGTGCCTCCCAACCAGAGCATCAAGTTGAGGATCAAGCTCTAAATGATACTTGCTCAGATATGCATTCAGCTCATCAGTCCCAAGTACCTTGGCAATTTTGACCAGCTGGTCATGGTTGTCATGACCATAAAAGAAAGGTTCCTTGCGAAATATCATTCCCGCAAACATACAGCCAAGGCTCCACATGTCCAAAGAATAGTCATAATCTTGCAGGTCAACTAGAAGTTCAGGGCCCTTAAAGTATCTGGATGCTACGCGGACATTGTATTCCTTGCCAGGGTGGTAAAATTCAGCAAGACCCCAGTCTATCAAGCGAAGTTTGCGCAATTCATGGTCTATCATAACATTGTGAGGCTTGACATCCCTATGCATTATTCCTTGTGAATGGCAGTAATCTAACGCCTTGAGAAGCTCATATATGTAGTAGCGTATGTCATAATCAGTCAGTGTGGGGTACAAAACTTTGAAATCTGTACTGTTCACAAACTCAAAAATCAGGCTTGGGGTTTTCGAGTGCTGATCTCGAACAATATCAAGAAGCTTGACGACATTTGGGCCCCCACAAAGGTTCTGGAGAATTTTGATCTCTCTCTTAATCTTCTTTTTCTTAACAGGCTTGAGGATCTTGATTATACAGCGCTCGTTGGTATTGACATTTATACCTTCGAACACCTCGCTGTATTTCCCCCTTCCGACTTTTCGAACAACTTCATAATCATCTTGATCACCCCATTGGACGGTGAGGGACTCGTAGTCCCAGTACTCCTTAGGGCGGAGGACATTGACGTCGGCGTAGACGCGTGCTTTGGACATGGCTTCTGCTGCTGTCGCCGCCGAGGTGGGATTGCTCGAGGCCGAGATCTGGCGACGAGTGGATTGGGTGGGTGTGGGAGTCTGCGTCTCGAGGGGAGGGTTTGGAAGAGGGAAGGGGGTGCGCACGATAGGAGGGTGCGCGACCGGCGCACGCAAGGCAGCGAGGGTGCACACTAGCAGGAAGCGAAGGGGTGTTGCTGGATTTGTGCGCATGTATCA
>V300016263_L3_WHPEAkcfEAAARAA-541_1_paired_trimmed_paired_merged_contig_2444
```
